# Nm-Nano: A Machine Learning Framework for Transcriptome-Wide Single Molecule Mapping of 2´-O-Methylation (Nm) Sites in Nanopore Direct RNA Sequencing Datasets

**DOI:** 10.1101/2022.01.03.473214

**Authors:** Doaa Hassan, Aditya Ariyur, Swapna Vidhur Daulatabad, Quoseena Mir, Sarath Chandra Janga

**Author notes:** Correspondence (S.C.J.).

## Abstract

Nm (2’-O-methylation) is one of the most abundant modifications of mRNAs and non-coding RNAs. It has a great contribution in many biological processes such as the normal functioning of tRNA, the protection of mRNA against degradation by DXO protein, and the biogenesis and specificity of rRNA. Recently, the single-molecule sequencing techniques for long reads of RNA sequences data offered by Oxford Nanopore technologies have enabled the direct detection of RNA modifications on the molecule that is being sequenced. In this paper, we propose a bio-computational framework, Nm-Nano for predicting the existence of Nm sites in Nanopore direct RNA sequencing reads of human cell lines. This addresses the limitations of Nm predictors presented in the literature that were only able to detect those sites on short reads of RNA sequences data of cell lines of different species or long read sequencing data of non-human cell lines (yeast). Nm-Nano framework integrates two supervised machine learning (ML) models for predicting Nm sites in Nanopore direct RNA sequencing data, namely the Extreme Gradient Boosting (XGBoost) and Random Forest (RF) with K-mers embedding models. XGBoost is trained with the features extracted from the modified and unmodified Nanopore signals and their corresponding K-mers resulting from the reported underlying RNA sequence obtained by base-calling, while RF model is trained with the same set of features used to train XGBoost, in addition to a dense vector representation of RNA K-mers generated by word2vec technique. Results on benchmark data sets from Hela and Hek293 cell lines demonstrate high accuracy (99% with XGBoost and 92% with RF) in identifying Nm sites. Deploying Nm-Nano on Hela and Hek293 cell lines reveals the frequently Nm-modified genes. In Hela cell lines, 125 genes are identified as frequently Nm-modified, showing enrichment in ontologies related to immune response and cellular processes. In Hek293 cell lines, 61 genes are identified as frequently Nm-modified, with enrichment in processes like glycolysis and protein localization. These findings underscore the diverse regulatory roles of Nm modifications in metabolic pathways, protein degradation, and cellular processes. The source code of Nm-Nano can be freely accessed at https://github.com/Janga-Lab/Nm-Nano.

## Supplementary material for "Nm-Nano: A Machine Learning Framework for Transcriptome-Wide Single Molecule Mapping of 2´-O-Methylation (Nm) Sites in Nanopore Direct RNA Sequencing Datasets": 3_Hek293.txt (part 1 of 3)

```
19 1440367 273 263c60e4-3a54-4145-be29-9273ca7758e2
19 49499568 47 f99dcad5-f10a-46e0-b3f3-e4ca2793613b
19 49499654 135 f99dcad5-f10a-46e0-b3f3-e4ca2793613b
19 5691336 102 87564705-59ae-4d51-a5f1-9e7eba1fe81a
19 5691340 106 87564705-59ae-4d51-a5f1-9e7eba1fe81a
19 5691357 122 87564705-59ae-4d51-a5f1-9e7eba1fe81a
22 23895098 280 955ec7ee-f320-465b-a1b0-d4f0691f9aae
22 23895099 281 955ec7ee-f320-465b-a1b0-d4f0691f9aae
19 55386620 159 3ee75de9-78e2-4c96-9a22-6c133744c5e3
19 23827765 173 0718d923-b4be-4246-84fb-d0872ba510cd
19 23827768 176 0718d923-b4be-4246-84fb-d0872ba510cd
22 23895099 404 7d9ff3cc-2d10-4dae-a80b-57ea4e2dd701
12 49272477 606 55e8e3cd-29ac-43d1-9199-78497fbf23aa
12 49272481 609 55e8e3cd-29ac-43d1-9199-78497fbf23aa
12 49272482 610 55e8e3cd-29ac-43d1-9199-78497fbf23aa
12 49272626 746 55e8e3cd-29ac-43d1-9199-78497fbf23aa
19 2273187 199 e882d086-dbf8-45e6-938d-def05fa8f35a
19 49497969 152 8170969a-71d3-43d5-8f23-c90184b9f906
19 49497976 159 8170969a-71d3-43d5-8f23-c90184b9f906
19 49499535 361 007733ec-ba4e-4235-929c-da0688934a3c
19 49499568 392 007733ec-ba4e-4235-929c-da0688934a3c
19 49499654 477 007733ec-ba4e-4235-929c-da0688934a3c
19 5691336 145 d015da57-7e07-47d8-8740-020eb6818c61
19 5691340 149 d015da57-7e07-47d8-8740-020eb6818c61
19 5691357 164 d015da57-7e07-47d8-8740-020eb6818c61
19 23827765 250 dadd0270-fc9f-4577-912d-eaf46d967f5e
19 23827768 252 dadd0270-fc9f-4577-912d-eaf46d967f5e
11 75404771 157 843a3a70-ce52-476f-840b-97c65985e404
19 5691336 119 7fdb1fb9-68e3-4d29-86f9-dbfce8940821
19 5691340 123 7fdb1fb9-68e3-4d29-86f9-dbfce8940821
19 5691357 139 7fdb1fb9-68e3-4d29-86f9-dbfce8940821
12 49272477 194 50411cd5-c8ef-4374-8ed5-0fa183b13371
12 49272481 198 50411cd5-c8ef-4374-8ed5-0fa183b13371
12 49272482 199 50411cd5-c8ef-4374-8ed5-0fa183b13371
12 49272626 336 50411cd5-c8ef-4374-8ed5-0fa183b13371
16 89561620 220 aad48c1c-4c9f-4217-b664-cc51689b4f5c
12 9696086 667 08a30cc5-5acd-4145-bf60-5e27701a8fa4
12 9696087 668 08a30cc5-5acd-4145-bf60-5e27701a8fa4
16 30070354 602 09697b39-3e07-4223-9152-79e039b9e98d
19 55386620 151 b65efc59-e31b-4e94-93f8-45032478ffe0
19 5691357 98 0772735c-9071-4931-941e-e43c359810b7
12 6537797 450 48f27ca3-aa87-4a3a-89fd-9377dc96ad4f
12 6537799 452 48f27ca3-aa87-4a3a-89fd-9377dc96ad4f
12 6537802 455 48f27ca3-aa87-4a3a-89fd-9377dc96ad4f
2 216499278 41 66d4fec7-4a28-4f3f-9d55-6ddaf2ee147a
17 43002705 286 722df5c0-e05a-48d5-9e97-345218c38f3d
12 49272477 169 541804e4-2bea-4e07-a649-7203178c4680
12 49272481 173 541804e4-2bea-4e07-a649-7203178c4680
12 49272482 173 541804e4-2bea-4e07-a649-7203178c4680
12 49272626 319 541804e4-2bea-4e07-a649-7203178c4680
12 6537797 503 9277bebb-21fd-40ac-8623-7c1e1e30eb02
12 6537799 505 9277bebb-21fd-40ac-8623-7c1e1e30eb02
12 6537802 508 9277bebb-21fd-40ac-8623-7c1e1e30eb02
1 23693819 173 96f0072d-f075-44c2-95a8-0261c37681d1
19 5691336 138 083a94bb-0925-45d2-b98c-1bde037dcc11
19 5691340 142 083a94bb-0925-45d2-b98c-1bde037dcc11
19 5691357 156 083a94bb-0925-45d2-b98c-1bde037dcc11
19 23827765 513 8d5c13e1-cd91-4de2-a597-4b3e4a9e87f0
19 23827768 516 8d5c13e1-cd91-4de2-a597-4b3e4a9e87f0
12 49272477 193 61b43e98-cc86-4495-8d0e-ee2be54cb0d9
12 49272481 197 61b43e98-cc86-4495-8d0e-ee2be54cb0d9
12 49272482 198 61b43e98-cc86-4495-8d0e-ee2be54cb0d9
12 49272626 343 61b43e98-cc86-4495-8d0e-ee2be54cb0d9
10 97433393 685 3abd41e2-ce1c-4bdd-8c5a-297fc0051711
2 216499278 32 4f186b99-fe8a-4e9e-907d-a8bc0a389352
1 23694783 385 6a899409-ca9f-432c-a704-a50823e096e2
1 23693819 175 6a899409-ca9f-432c-a704-a50823e096e2
16 30070354 1364 ecc4422f-7b78-4898-a778-c961a8a322bc
16 30067540 232 ecc4422f-7b78-4898-a778-c961a8a322bc
19 5691336 139 284d8584-a371-4e94-bbf0-c0228aabeec5
19 5691340 143 284d8584-a371-4e94-bbf0-c0228aabeec5
19 5691357 159 284d8584-a371-4e94-bbf0-c0228aabeec5
1 19608576 475 c9e6fd15-ae7e-468e-979f-b7e39016ad3e
12 6870604 183 881a1ab5-c3bc-41ce-94f4-3592f5bc9e78
11 75404771 225 6b3ac9c2-4f3e-4f75-a0c6-9d0422659a6e
12 6537191 310 d5328192-0f09-465d-ba1c-da21e6935867
12 6537797 632 d5328192-0f09-465d-ba1c-da21e6935867
12 6537799 634 d5328192-0f09-465d-ba1c-da21e6935867
12 6537802 637 d5328192-0f09-465d-ba1c-da21e6935867
16 30070354 440 2b99ec41-0406-461f-af75-50bcbafe3829
19 49499568 39 aad82d1f-7b06-4951-8b13-df5b95c6b625
19 49499654 127 aad82d1f-7b06-4951-8b13-df5b95c6b625
11 18407535 659 713a5c25-6c48-4c61-bd0e-85beff99ee3f
11 18403765 72 713a5c25-6c48-4c61-bd0e-85beff99ee3f
X 154400818 343 60516701-457c-4fe2-86ff-920dc2a25d14
19 5691336 145 96971bab-81e7-4ca3-9502-170b62817101
19 5691340 149 96971bab-81e7-4ca3-9502-170b62817101
19 5691357 165 96971bab-81e7-4ca3-9502-170b62817101
12 6537797 190 353bdb87-65a8-405d-b753-09a83e753340
12 6537799 192 353bdb87-65a8-405d-b753-09a83e753340
12 6537802 196 353bdb87-65a8-405d-b753-09a83e753340
22 23895098 393 e3713e49-81cb-443e-b516-5edefc4128a1
22 23895099 394 e3713e49-81cb-443e-b516-5edefc4128a1
1 228098142 467 68179868-7c8b-4715-a5bb-b7f9baf1e91e
1 228098148 473 68179868-7c8b-4715-a5bb-b7f9baf1e91e
1 19608576 344 0f9c340d-6b10-46cb-9f34-beae45d88e47
2 216499278 29 32b344f2-34b6-41b3-a20b-38b51c194ee0
12 6537797 111 43135d3c-0b15-48fd-8aab-1ab3dd2ef5ea
12 6537799 113 43135d3c-0b15-48fd-8aab-1ab3dd2ef5ea
12 6537802 116 43135d3c-0b15-48fd-8aab-1ab3dd2ef5ea
2 55234860 98 72444bf4-33ce-446a-90fa-48f1f55643c4
11 18407535 70 fb5c8014-85d6-46e8-bdd4-a8ad0250bb77
19 2273187 330 ba56f63d-055b-4118-bc56-4fe8b3c86843
12 54284633 12 622d34fe-fae8-4a4f-a38c-dfd1fbc93b23
19 5691336 176 9524bdb7-bbce-41ea-ae03-accf88850d50
19 5691340 180 9524bdb7-bbce-41ea-ae03-accf88850d50
19 5691357 197 9524bdb7-bbce-41ea-ae03-accf88850d50
19 5691336 144 4f5f817f-649d-46db-aad7-9ae88a54bbba
19 5691340 148 4f5f817f-649d-46db-aad7-9ae88a54bbba
19 5691357 164 4f5f817f-649d-46db-aad7-9ae88a54bbba
X 154400818 410 875a2de4-2d14-4e88-8321-509dda8f7272
12 56160009 230 6e748994-a639-45d7-9e3b-c33e6b6c5073
17 16382170 345 ae9c989b-45f1-4580-8952-5634ab7c21f1
17 16382398 565 ae9c989b-45f1-4580-8952-5634ab7c21f1
17 16382647 802 ae9c989b-45f1-4580-8952-5634ab7c21f1
17 16382716 871 ae9c989b-45f1-4580-8952-5634ab7c21f1
1 215608053 27 bd8c50e8-80f2-4082-b142-ca5fa0934ccc
1 28236371 120 f0c18bda-dddb-4f00-9bee-d11d6f4455af
6 30724026 396 cbd2e883-e754-4ae2-82fd-eb7a34b03966
6 30724027 397 cbd2e883-e754-4ae2-82fd-eb7a34b03966
6 30724313 680 cbd2e883-e754-4ae2-82fd-eb7a34b03966
6 30724315 682 cbd2e883-e754-4ae2-82fd-eb7a34b03966
10 78035554 131 9023ed5f-4996-4a94-ad40-0fd0122f9e47
22 23895098 112 448854e2-c755-496b-a91b-8b258c647cd0
22 23895099 113 448854e2-c755-496b-a91b-8b258c647cd0
19 23827765 522 e1325104-ffb5-48c8-9f38-dade7d10ffaf
19 23827768 525 e1325104-ffb5-48c8-9f38-dade7d10ffaf
X 48578045 1091 10cd307c-140f-441c-b378-4d27b57aad39
12 9696086 840 1d300c94-32c5-4796-b42d-1fa82f0bb208
12 9696086 841 1d300c94-32c5-4796-b42d-1fa82f0bb208
12 9696087 842 1d300c94-32c5-4796-b42d-1fa82f0bb208
1 228098142 109 629c3ede-480e-4c1c-8aaa-bd382021e208
1 228098148 115 629c3ede-480e-4c1c-8aaa-bd382021e208
10 78035554 136 11e11122-67cc-4043-8d3c-173c8c743f12
X 71300544 335 6bfd1271-b775-4783-bbc3-b1e87183b15c
2 73252770 542 99c50d3a-60d8-4f4c-bbda-ac5d2982ff0a
2 73252772 544 99c50d3a-60d8-4f4c-bbda-ac5d2982ff0a
3 23919238 427 3559c852-e7d4-4136-baf9-84059160935a
17 74209836 303 5566321f-7703-4f15-bd0b-b6f806f22ec7
10 96750590 299 8aeae97e-51ed-41dc-8220-55326439fca1
10 96750591 300 8aeae97e-51ed-41dc-8220-55326439fca1
10 96750841 558 8aeae97e-51ed-41dc-8220-55326439fca1
1 225790240 423 d81f7506-0820-48be-bc91-89c7402ecb2d
2 216501382 278 7ccc7ea4-0f88-4fec-89c2-85f874fffa21
2 216499278 32 7ccc7ea4-0f88-4fec-89c2-85f874fffa21
12 6537797 336 daeb27fd-ae87-4b3d-bfec-acc460d15948
12 6537799 339 daeb27fd-ae87-4b3d-bfec-acc460d15948
12 6537802 342 daeb27fd-ae87-4b3d-bfec-acc460d15948
21 8437215 316 536edbd9-cb1d-4d85-ac30-6c9792e4039d
17 16382170 146 94785940-bc35-417e-8976-9ef6aeccdda0
17 16382398 366 94785940-bc35-417e-8976-9ef6aeccdda0
17 16382647 612 94785940-bc35-417e-8976-9ef6aeccdda0
17 16382716 680 94785940-bc35-417e-8976-9ef6aeccdda0
12 6537191 377 de957017-d4d6-4880-80dd-307e620c6344
12 6537797 675 de957017-d4d6-4880-80dd-307e620c6344
12 6537799 677 de957017-d4d6-4880-80dd-307e620c6344
12 6537802 680 de957017-d4d6-4880-80dd-307e620c6344
12 6537797 725 f0e6d91f-6757-4452-93e1-67df305cf5ee
12 6537799 727 f0e6d91f-6757-4452-93e1-67df305cf5ee
12 6537802 730 f0e6d91f-6757-4452-93e1-67df305cf5ee
17 16382170 70 880b647b-76bc-440e-9e0b-cb93071996e5
17 16382398 280 880b647b-76bc-440e-9e0b-cb93071996e5
17 16382647 520 880b647b-76bc-440e-9e0b-cb93071996e5
17 16382716 590 880b647b-76bc-440e-9e0b-cb93071996e5
11 18407535 770 86655f58-337e-4cf7-b5ef-20528bcc854d
19 23827765 637 72c946e6-384a-4203-bc90-3d999f2c971c
19 23827768 640 72c946e6-384a-4203-bc90-3d999f2c971c
3 23919238 350 d7111e7b-3834-402d-8b0e-a7fce0c94af1
17 42998805 82 aa4c5d2c-36bc-4f34-9e53-e0ceabe52734
11 810008 30 c0b42c6b-f099-4c01-bf53-7c12f9f7e315
11 810009 31 c0b42c6b-f099-4c01-bf53-7c12f9f7e315
12 56160009 58 7b980b7c-475b-4d02-93be-1ad0968760d2
12 56160009 59 7b980b7c-475b-4d02-93be-1ad0968760d2
22 23895098 382 2d817987-610a-4342-bf21-52e8c64915d8
22 23895099 383 2d817987-610a-4342-bf21-52e8c64915d8
3 23919238 199 794e418c-de66-438e-8623-56578ce7aa0c
19 23827765 704 66e6c60f-b916-4023-97bb-41deadcf9015
19 23827768 707 66e6c60f-b916-4023-97bb-41deadcf9015
20 62387372 69 bc9dff4f-4305-4b6b-b751-367a01e43ae3
20 62387376 73 bc9dff4f-4305-4b6b-b751-367a01e43ae3
6 35470602 179 ba40bba4-fede-43fe-b6ce-4c824f0dc802
6 35470624 199 ba40bba4-fede-43fe-b6ce-4c824f0dc802
10 78035554 149 b79339dc-45ed-4524-91e0-0588c4003a41
19 5691336 125 b7f2dcb4-0a61-46d5-9784-f2e3fee1212d
19 5691340 129 b7f2dcb4-0a61-46d5-9784-f2e3fee1212d
19 5691357 145 b7f2dcb4-0a61-46d5-9784-f2e3fee1212d
10 96750538 258 38cf63d2-f8ba-48f1-a23c-a82189799171
10 96750590 312 38cf63d2-f8ba-48f1-a23c-a82189799171
10 96750841 545 38cf63d2-f8ba-48f1-a23c-a82189799171
10 78035554 139 61c87cbc-bc2b-4fed-b231-403bcfdf33a1
1 225790240 1358 77b1c891-624c-498d-95e8-5453958edc66
1 225790240 1219 9f8a7692-b6e5-40d4-84a5-e0166917c8bf
1 225790240 1221 9f8a7692-b6e5-40d4-84a5-e0166917c8bf
17 74209836 307 c20293b8-5473-45fe-bac6-a7d66c7a8d90
11 18407535 876 65ecf8ec-c51c-471c-ae06-34886694dedf
22 23895098 383 8f23e12b-2813-474a-98bd-e968b727980f
22 23895099 384 8f23e12b-2813-474a-98bd-e968b727980f
11 18407535 1114 2d059a90-f169-4827-86b9-97525320485d
2 216501382 272 b2017a86-b2fd-4503-85fc-7b1a46a4f5cf
19 1440367 357 3098c940-3b47-4262-8d2c-30e7ddfec4fc
6 126346219 197 de60f469-5d7e-411b-abf8-7b1fc582b58c
6 126346219 7 09a450fd-6417-4a66-9bb6-97d7807aa5d8
10 96750538 59 8dfb1582-d8b8-4cc2-a523-4656c0efa0fa
10 96750590 112 8dfb1582-d8b8-4cc2-a523-4656c0efa0fa
10 96750591 113 8dfb1582-d8b8-4cc2-a523-4656c0efa0fa
10 96750841 354 8dfb1582-d8b8-4cc2-a523-4656c0efa0fa
15 43793868 309 722e6eb6-2c68-4589-91b8-1fd3381934d0
19 58393464 275 67a55bc5-001c-41ca-8fdf-805227ff6fd7
19 23827765 477 0337a89e-2ecb-4487-afb4-2dc5bbac7f1b
19 23827768 480 0337a89e-2ecb-4487-afb4-2dc5bbac7f1b
19 2271798 357 3415dc4a-0350-478d-bb7d-ea4c7506d94e
19 2273187 269 3415dc4a-0350-478d-bb7d-ea4c7506d94e
11 18407535 703 bf38d685-fb28-4c6a-8b39-278705e37ece
2 206162851 266 d3d8477e-b675-4410-bd27-7e3e2807c5c6
12 6537797 415 1454e09e-8b70-4cfd-8c82-f925089ae84c
12 6537799 417 1454e09e-8b70-4cfd-8c82-f925089ae84c
12 6537802 420 1454e09e-8b70-4cfd-8c82-f925089ae84c
19 23827765 379 a47dcb56-b6b9-4b4d-b7e9-54b29dbf3db1
19 23827768 382 a47dcb56-b6b9-4b4d-b7e9-54b29dbf3db1
19 1440367 369 5f9cac8c-976e-416a-920c-7e9708b2dc6c
16 30070354 325 6268937e-c14d-4757-a58f-0fb2b2edc706
10 78035554 140 057b5b5f-80c7-4abb-bade-b8648f6720f2
11 61637494 321 a2a39860-7dec-454f-8684-544b58680e65
1 23693819 168 5f3aa580-15ab-4631-a6b4-92e139aecc27
X 72160383 692 5359d07a-9819-4821-b434-3494f64f3c4b
1 225790240 1134 1c61df0a-33ed-42db-b157-f2003968b210
X 72160383 608 d27b0644-6bfe-4237-8d9b-487f02246cd7
17 16382170 331 45ce3869-9a0e-41e5-b5ff-73d5b4aa7468
17 16382398 552 45ce3869-9a0e-41e5-b5ff-73d5b4aa7468
17 16382647 786 45ce3869-9a0e-41e5-b5ff-73d5b4aa7468
17 16382716 848 45ce3869-9a0e-41e5-b5ff-73d5b4aa7468
11 18407535 1358 0f2dd87a-7128-4f01-ac78-915bf2c3fd24
19 583224 1273 0adaf337-1435-41b5-8e04-5fdae4c67c86
19 583366 1402 0adaf337-1435-41b5-8e04-5fdae4c67c86
7 20827480 174 c6778b4e-6167-478e-87c4-97ffd7ce501b
7 20827481 175 c6778b4e-6167-478e-87c4-97ffd7ce501b
19 23827765 26 99ecc35f-822f-48bf-9ec8-10bf2a33a341
19 23827768 29 99ecc35f-822f-48bf-9ec8-10bf2a33a341
6 30725000 77 fc462855-1d36-4bac-803b-22844b672509
6 30725005 82 fc462855-1d36-4bac-803b-22844b672509
10 78035554 140 5686da41-de93-402f-ab3c-3cb7f2d04e6a
12 49272477 348 ae09e108-6a32-4108-81af-ad9e251039b6
12 49272481 352 ae09e108-6a32-4108-81af-ad9e251039b6
12 49272482 353 ae09e108-6a32-4108-81af-ad9e251039b6
22 23895098 405 4edc8711-7ab6-4fc8-b6e3-9ccc5cb6dfea
22 23895099 406 4edc8711-7ab6-4fc8-b6e3-9ccc5cb6dfea
X 154400818 213 4a1be8b0-3fe2-447c-b870-2570fe820e4b
16 1961948 285 b5c2a2e3-5016-4149-a60c-d10d073e5134
7 20827480 180 dbea6856-fa5c-40fb-afe7-5f7ac14fe254
7 20827481 181 dbea6856-fa5c-40fb-afe7-5f7ac14fe254
11 18407535 547 900fed0e-75e1-4dad-8a04-b15f87cde7b6
11 18405513 85 900fed0e-75e1-4dad-8a04-b15f87cde7b6
19 55386620 159 c8746339-495c-4340-9b6f-3d5952484623
22 23895098 392 f0102c79-805c-4fa5-885b-67800374858a
22 23895099 393 f0102c79-805c-4fa5-885b-67800374858a
12 6537797 481 c488b172-be7f-41ee-9598-e86502a35220
12 6537799 483 c488b172-be7f-41ee-9598-e86502a35220
12 6537802 486 c488b172-be7f-41ee-9598-e86502a35220
12 6537797 165 f91e72bd-a249-48d3-88a9-b597e69258db
12 6537799 167 f91e72bd-a249-48d3-88a9-b597e69258db
12 6537802 170 f91e72bd-a249-48d3-88a9-b597e69258db
19 2273187 401 4a1b7ddb-1ef6-4c60-b330-c156173b83b2
19 2273187 402 4a1b7ddb-1ef6-4c60-b330-c156173b83b2
10 78035554 145 6e79f157-8560-4a05-b606-65f736300e03
1 228098142 281 7652c104-298c-44b9-bf2b-3fdc53d80487
1 228098148 286 7652c104-298c-44b9-bf2b-3fdc53d80487
10 78035554 129 7ca9d8cc-471a-41ca-b6c7-649388964ea7
1 225790240 865 ea93a096-5df0-44cd-8e2b-1ee77dd9bbc0
17 16382170 242 748747d3-76aa-4d69-86b6-9bc24d1f8864
17 16382398 454 748747d3-76aa-4d69-86b6-9bc24d1f8864
17 16382647 686 748747d3-76aa-4d69-86b6-9bc24d1f8864
17 16382716 757 748747d3-76aa-4d69-86b6-9bc24d1f8864
11 18407535 786 67a12fdd-5a22-4462-b118-cf95c1bea14b
17 16382170 353 c2bd0751-7299-4f34-8f10-bb5a547574e5
17 16382398 567 c2bd0751-7299-4f34-8f10-bb5a547574e5
17 16382647 793 c2bd0751-7299-4f34-8f10-bb5a547574e5
17 16382716 859 c2bd0751-7299-4f34-8f10-bb5a547574e5
10 78035554 140 89767b89-2bdc-4418-8655-538d02ced05e
6 149594343 279 c45808cc-aad1-4e9e-ae66-dcd1f0f92f77
12 6870604 492 d4ca4bef-bb42-4203-a88d-b3e6b5556cac
19 49497969 163 00730e54-3f6b-4fd8-9786-8e1c89ec3d5b
19 49497976 170 00730e54-3f6b-4fd8-9786-8e1c89ec3d5b
1 225790240 1200 7890600b-366f-43a1-a267-fd2b08d307b8
22 23895099 200 2bb95d39-9834-4912-96af-ac73524d4ace
22 23895098 236 b3735205-2336-4545-ab5b-a9554ad71662
22 23895099 237 b3735205-2336-4545-ab5b-a9554ad71662
19 1440367 331 1e9b60e6-df1c-4e23-8172-bc7df503947c
1 23694783 372 1241d946-b136-472b-88bc-4bf56c13fc41
11 75404155 69 e36cfaae-ec01-4383-a535-9dcd35957f39
10 96750538 288 2304af4d-72e3-4f2a-b432-476140ee0d65
10 96750590 337 2304af4d-72e3-4f2a-b432-476140ee0d65
10 96750591 338 2304af4d-72e3-4f2a-b432-476140ee0d65
10 96750841 588 2304af4d-72e3-4f2a-b432-476140ee0d65
19 1244174 80 5198894d-c8c2-4d0f-ae01-58c6652caf49
6 149594343 190 90098415-4133-4a48-b6b7-45b6ab5d3cf0
11 61637494 561 e5b679eb-2bce-4916-82be-5b267589df53
1 19608576 230 b9094692-54a6-4338-9865-82f92062ed54
22 23895098 361 835b92e6-ed97-4075-9c4b-6086dc4a1553
22 23895099 362 835b92e6-ed97-4075-9c4b-6086dc4a1553
19 23827765 327 11e93b2e-21c6-4d3c-9149-0c1e5fe178c7
19 23827768 330 11e93b2e-21c6-4d3c-9149-0c1e5fe178c7
9 128695089 474 75c09690-f199-4d44-8f4d-9325764d7991
12 56117622 127 5a283113-3a41-46b1-8689-ca2602f6a606
12 56117633 137 5a283113-3a41-46b1-8689-ca2602f6a606
12 56117737 232 5a283113-3a41-46b1-8689-ca2602f6a606
12 56117743 238 5a283113-3a41-46b1-8689-ca2602f6a606
12 56117752 247 5a283113-3a41-46b1-8689-ca2602f6a606
17 16382170 357 4266388e-5da6-4d2a-8869-9874af3d692c
17 16382398 575 4266388e-5da6-4d2a-8869-9874af3d692c
17 16382647 818 4266388e-5da6-4d2a-8869-9874af3d692c
17 16382716 888 4266388e-5da6-4d2a-8869-9874af3d692c
12 6537797 251 e4d8d4d2-25c1-4641-a89b-977a5fbd2822
12 6537799 253 e4d8d4d2-25c1-4641-a89b-977a5fbd2822
12 6537802 256 e4d8d4d2-25c1-4641-a89b-977a5fbd2822
12 6870604 462 75801351-06ad-46cf-b6d2-eed56018eeec
22 23895098 427 7009bfa4-415e-4098-b1c9-38f47119c9d3
22 23895099 428 7009bfa4-415e-4098-b1c9-38f47119c9d3
11 18407535 1031 e121b815-d944-4717-8ea5-fe49ba17c4e3
3 23919238 125 fb7ea715-1eee-4d98-beba-486d747f8b76
X 154400818 449 c8902b7c-62a9-441a-86bc-b6bbbf793dfb
19 23827765 64 fa44825e-23c9-4d9f-9781-949625f6d95d
19 23827765 66 fa44825e-23c9-4d9f-9781-949625f6d95d
19 23827768 69 fa44825e-23c9-4d9f-9781-949625f6d95d
6 149594343 202 be768fc4-5a81-4bdd-8d84-97b014787ab2
1 19608576 470 0e69e7ef-4e36-4c1b-bff3-e3c4982ff5c2
19 2273187 78 0a6d2768-9640-4393-b736-52aff6b94f33
1 28236371 138 06877a4c-f757-4ccb-99be-02e442a05cdf
22 23895098 578 20238e86-c9de-4fbe-8700-62b119a7c3c3
22 23895099 579 20238e86-c9de-4fbe-8700-62b119a7c3c3
22 23895099 409 32ea1281-7a33-4ad5-a3eb-f8059dc06711
X 115649523 370 2a366dfe-575e-4c25-8892-8843572c2583
22 23895098 423 8bf0e6c1-832d-4d85-b386-56b45434385b
22 23895099 424 8bf0e6c1-832d-4d85-b386-56b45434385b
2 216499278 31 ae57808d-bf58-4267-815d-95bb091759cc
3 23919238 93 f8281206-997e-4df4-a620-107c19cf74e3
19 23827765 487 a8738225-0171-46aa-b2fc-ead78b012859
19 23827768 488 a8738225-0171-46aa-b2fc-ead78b012859
1 19608576 465 3f28d386-6678-4d37-b986-25e56f22e867
12 6870604 633 9b2383b4-79f6-4e40-8c42-02ea5cca1a22
17 41691516 985 d2c3f78a-cb55-4643-a59f-7341763d5ba2
17 41691517 986 d2c3f78a-cb55-4643-a59f-7341763d5ba2
19 2273187 821 3e75a6f1-a37d-47d3-93e8-20bfa8ad0340
6 149594343 31 f3992433-b997-4b11-aa31-c339caefe1a8
6 33276034 31 f3992433-b997-4b11-aa31-c339caefe1a8
6 33276208 97 f3992433-b997-4b11-aa31-c339caefe1a8
12 6537191 228 9d21a212-caa0-485e-976d-d739f2eea553
12 6537797 567 9d21a212-caa0-485e-976d-d739f2eea553
12 6537799 569 9d21a212-caa0-485e-976d-d739f2eea553
12 6537802 572 9d21a212-caa0-485e-976d-d739f2eea553
16 30070354 932 b0835bee-a2ca-4ac9-829c-270b23eceae6
4 108622537 202 fe12301a-8be7-46e6-9c40-dd8ce185660f
12 49272477 338 3968e371-d1dc-469c-ac39-fdeab80a1eb0
12 49272481 342 3968e371-d1dc-469c-ac39-fdeab80a1eb0
12 49272482 343 3968e371-d1dc-469c-ac39-fdeab80a1eb0
12 49272626 484 3968e371-d1dc-469c-ac39-fdeab80a1eb0
16 30070354 415 9b0087c5-575d-4bdf-b2d6-de459503df2d
19 5691336 144 a3b89bd7-d44a-4cfd-a125-97c2750bd57a
19 5691340 148 a3b89bd7-d44a-4cfd-a125-97c2750bd57a
19 5691357 164 a3b89bd7-d44a-4cfd-a125-97c2750bd57a
6 149594343 262 c1bb24fb-d401-4ffe-8615-8139d09727de
16 30067540 123 f6bca0d8-ef10-48a2-b330-ee8ca94d51d4
12 6870604 278 52620720-d66a-40e9-a100-4f3f343b09c6
10 78035554 143 f6f82808-541c-4e48-a4ae-2f95ab47dde3
22 23895098 382 28e796bc-729c-4e1a-9e95-cbafa9b7e792
22 23895099 383 28e796bc-729c-4e1a-9e95-cbafa9b7e792
7 23491261 678 49b97121-5cf6-4263-ac51-efa476bdb10b
1 19608576 551 b8bc84ad-8189-4a38-951f-a3cd61ff8068
19 23827765 310 b037c366-975e-462f-bba6-35cac109d91f
19 23827768 313 b037c366-975e-462f-bba6-35cac109d91f
3 23919238 365 4dfae5e0-8d56-4395-be47-de156155113a
X 103217026 497 df1fb6fa-9939-49e8-9d52-54b6f0f725aa
19 23827765 660 fd9b4318-72ce-4a82-a959-95fd2bb568ca
19 23827768 663 fd9b4318-72ce-4a82-a959-95fd2bb568ca
17 16382170 337 e6256607-909f-4495-913f-31a5b494ffc8
17 16382398 571 e6256607-909f-4495-913f-31a5b494ffc8
17 16382647 804 e6256607-909f-4495-913f-31a5b494ffc8
17 16382716 870 e6256607-909f-4495-913f-31a5b494ffc8
12 6537797 253 ed434560-8076-43b0-b1be-8505d8686789
12 6537799 255 ed434560-8076-43b0-b1be-8505d8686789
12 6537802 258 ed434560-8076-43b0-b1be-8505d8686789
17 39204619 279 6d347813-d198-4fd8-9650-718b8f204f7c
17 39204699 357 6d347813-d198-4fd8-9650-718b8f204f7c
17 43002705 292 6c2e8b59-c3d1-4fc9-99b7-0d7bdaf908d4
19 17863174 197 9422e0b7-59a7-4cc5-886d-e5f6cd72750b
X 72160383 632 8ccba064-5094-42b5-a135-0c90a0c6750c
10 96750538 257 7167b0bb-cecd-406d-9238-f0f5beffd349
10 96750590 313 7167b0bb-cecd-406d-9238-f0f5beffd349
10 96750591 314 7167b0bb-cecd-406d-9238-f0f5beffd349
10 96750841 562 7167b0bb-cecd-406d-9238-f0f5beffd349
11 18407535 238 fec57dbb-6696-4232-8166-ad629b70a888
12 49272477 553 e02678b7-b82b-4221-8d24-edbd6b9fd12e
12 49272481 557 e02678b7-b82b-4221-8d24-edbd6b9fd12e
12 49272482 558 e02678b7-b82b-4221-8d24-edbd6b9fd12e
12 49272626 679 e02678b7-b82b-4221-8d24-edbd6b9fd12e
19 23827765 141 63220b6a-4da9-46a1-8632-89fb091714b6
19 23827768 144 63220b6a-4da9-46a1-8632-89fb091714b6
10 96750590 13 4557b596-2a85-4907-8964-5df59904689d
10 96750591 14 4557b596-2a85-4907-8964-5df59904689d
10 96750841 270 4557b596-2a85-4907-8964-5df59904689d
1 19608576 476 36c422d7-5b71-487a-bb60-5231bd6239e9
10 96750590 302 38844d6d-e5a4-4d50-b3bd-47054339842d
10 96750591 303 38844d6d-e5a4-4d50-b3bd-47054339842d
10 96750841 542 38844d6d-e5a4-4d50-b3bd-47054339842d
19 23827765 387 b69343e1-5aec-4652-94da-069b27d3d777
19 23827768 390 b69343e1-5aec-4652-94da-069b27d3d777
22 23895098 499 9dc98305-dc29-485e-9fc1-5bb305f5fd0b
22 23895099 499 9dc98305-dc29-485e-9fc1-5bb305f5fd0b
10 96750538 252 8ad6785e-c5d0-4e93-8c4e-02f56bd15222
10 96750590 304 8ad6785e-c5d0-4e93-8c4e-02f56bd15222
10 96750841 546 8ad6785e-c5d0-4e93-8c4e-02f56bd15222
7 20827480 165 25ea2992-828d-4a5d-a9f9-dcd95f140570
7 20827481 166 25ea2992-828d-4a5d-a9f9-dcd95f140570
17 43002705 294 78201df9-67d6-4d5d-8865-f39a8918d953
17 42998805 79 78201df9-67d6-4d5d-8865-f39a8918d953
19 49499535 389 c6f4c4b4-0993-467b-9003-d462efaaa055
19 49499568 420 c6f4c4b4-0993-467b-9003-d462efaaa055
19 49499654 504 c6f4c4b4-0993-467b-9003-d462efaaa055
10 97433393 573 eb193d10-1d51-431c-86f5-9234ec51e4c2
10 78035554 147 fb91a48a-4124-41a6-b6f7-be3f435f9598
1 119744152 487 8e360b98-4017-4be7-8d76-8c0dd959a217
7 20827480 170 7e3620f3-b01b-4a99-b659-87577ecffccd
7 20827481 171 7e3620f3-b01b-4a99-b659-87577ecffccd
12 6870604 771 d6809ce4-b924-4e55-9aaa-88d7c7e2ccdd
1 19608576 494 144ec167-621c-470e-bab7-1d77d1c0bce7
1 23694783 386 e5ba645a-9cf0-4562-91c1-77deb6f1ad04
2 216501382 223 bf56ff9a-9bae-42ef-832a-d72f1c7302c4
6 149594343 277 78766915-517b-4111-8d90-9d9b39b03994
12 6537797 240 1157cfb9-41dd-4ce3-b397-56e370e497c2
12 6537799 242 1157cfb9-41dd-4ce3-b397-56e370e497c2
12 6537802 245 1157cfb9-41dd-4ce3-b397-56e370e497c2
6 30724026 142 6cdc5b2d-ec1c-4766-91d3-6b17a2d169d9
6 30724026 143 6cdc5b2d-ec1c-4766-91d3-6b17a2d169d9
6 30724027 144 6cdc5b2d-ec1c-4766-91d3-6b17a2d169d9
6 30724313 424 6cdc5b2d-ec1c-4766-91d3-6b17a2d169d9
6 30724315 426 6cdc5b2d-ec1c-4766-91d3-6b17a2d169d9
6 30725000 1064 6cdc5b2d-ec1c-4766-91d3-6b17a2d169d9
6 30725005 1069 6cdc5b2d-ec1c-4766-91d3-6b17a2d169d9
1 19608576 486 fc3d05cd-b60f-448f-b803-c4c3d9bf009b
16 30067540 369 00cc50b7-bc3c-42d1-a74a-1f4d447c4f9d
16 30070354 586 00cc50b7-bc3c-42d1-a74a-1f4d447c4f9d
16 30068850 29 00cc50b7-bc3c-42d1-a74a-1f4d447c4f9d
16 30068890 72 00cc50b7-bc3c-42d1-a74a-1f4d447c4f9d
1 225790240 1198 3099d1c5-7677-4f1d-a5be-4e59ffe90f24
10 97433393 804 e4eb15a9-49e8-4c58-b24b-39421b74d85e
1 19608576 635 d26417df-c887-49f3-8c23-b9d58ea13456
1 19608576 456 476e58ce-492c-4971-b52b-0fa1b0b4f33d
22 23895098 318 548967a0-e970-4d0b-8898-a6c0e18a759d
22 23895099 319 548967a0-e970-4d0b-8898-a6c0e18a759d
10 96750538 236 ac4f350a-9256-4143-99f6-05727b4bd251
10 96750590 285 ac4f350a-9256-4143-99f6-05727b4bd251
10 96750841 521 ac4f350a-9256-4143-99f6-05727b4bd251
17 41691516 516 ec1be139-dc72-451b-9ad4-a9cfdf6f1300
17 41691517 517 ec1be139-dc72-451b-9ad4-a9cfdf6f1300
19 49499535 363 8d0815bf-4ca7-4d2e-aee6-8ab149696b63
19 49499568 396 8d0815bf-4ca7-4d2e-aee6-8ab149696b63
19 49499654 478 8d0815bf-4ca7-4d2e-aee6-8ab149696b63
12 6870604 648 75db7421-640a-4631-994c-d2a5bc4c2bff
19 583224 377 44029adc-bdb2-4ae0-bdc0-080508abbc71
11 61637494 115 64e502f6-3ed5-4a24-9634-0eade7660489
12 6537797 211 605df174-9a19-4d88-8329-6238f0e53fee
12 6537799 213 605df174-9a19-4d88-8329-6238f0e53fee
12 6537802 218 605df174-9a19-4d88-8329-6238f0e53fee
12 49272481 30 7a5e356b-d9b0-4251-9990-41aad9d2da9b
12 49272482 31 7a5e356b-d9b0-4251-9990-41aad9d2da9b
12 49272626 167 7a5e356b-d9b0-4251-9990-41aad9d2da9b
19 1440367 384 68cf3bd7-916d-4ae1-a8b7-d158339ed571
12 6537797 112 4dab4941-f681-492c-91b8-06676c00936d
12 6537799 114 4dab4941-f681-492c-91b8-06676c00936d
12 6537802 117 4dab4941-f681-492c-91b8-06676c00936d
X 154400818 274 c480e43c-11db-42c3-9084-e5879dd76cd1
19 583224 285 bc9fb368-d0bb-4bb4-9ae2-4d1e4e24904b
19 583224 286 bc9fb368-d0bb-4bb4-9ae2-4d1e4e24904b
19 583366 435 bc9fb368-d0bb-4bb4-9ae2-4d1e4e24904b
19 49499535 185 43100b07-1592-4c39-af5a-00685f5f408f
19 49499568 219 43100b07-1592-4c39-af5a-00685f5f408f
19 49499654 296 43100b07-1592-4c39-af5a-00685f5f408f
1 26945591 75 375bc2be-108d-4d2e-82c6-5ad61ef7e57a
19 5691336 148 0faab7f0-eab9-4e58-a03b-84a0bf8106c2
19 5691340 152 0faab7f0-eab9-4e58-a03b-84a0bf8106c2
19 5691357 168 0faab7f0-eab9-4e58-a03b-84a0bf8106c2
2 73252770 570 e0f9e6f7-8575-4ca6-8c4b-753e4eee0cf5
2 73252772 572 e0f9e6f7-8575-4ca6-8c4b-753e4eee0cf5
22 23895099 399 727818aa-d0d0-4497-8934-f73a9022e620
10 97433393 560 6e96a259-eb65-413d-b9b4-cbc05df33569
1 23693819 179 b5653d80-6762-4de9-a0b8-6b625e3859f6
1 19608576 203 a110d21b-e9f7-4aeb-9050-9be820cc4f56
1 225790240 731 bbf02469-417e-4ce9-964c-681da35d5310
1 225790240 732 bbf02469-417e-4ce9-964c-681da35d5310
12 130875992 224 6146fac7-f255-4be7-837f-712057835515
11 18407535 565 20241aa1-4b6c-4b2b-aaae-f24fef71dccd
3 23919238 390 4b646f01-31ac-46f4-be29-5d9bc132f7e8
1 44777686 342 0a9fab27-c465-4752-8b87-5fb3cc0e8ae0
1 44777687 342 0a9fab27-c465-4752-8b87-5fb3cc0e8ae0
22 23895098 378 20a5fde6-c609-4d65-8be0-85b1900fa0e6
22 23895099 379 20a5fde6-c609-4d65-8be0-85b1900fa0e6
22 23895098 360 e93a4dad-f9cf-441d-b402-9c14bc95a736
22 23895099 361 e93a4dad-f9cf-441d-b402-9c14bc95a736
9 128695089 361 f4898dcb-7af0-4558-8522-ab4208d38498
10 97433393 513 6bfe20b8-24db-427d-a7de-0a334e0c9d1c
19 41869104 234 349f8bd4-4f8f-4176-8ff2-bd320704c2fb
22 23895098 359 b3326681-54bc-40ab-9dc4-bfd759d61750
22 23895099 360 b3326681-54bc-40ab-9dc4-bfd759d61750
11 18407535 126 6f1b2c1c-5736-4ac8-ad36-5d7e7c755950
22 23895099 372 e0ecac70-75d4-4646-9411-cf566f17834f
2 73252770 395 396f61d7-5c1f-4f20-b42c-79edd7e58f3c
2 73252772 397 396f61d7-5c1f-4f20-b42c-79edd7e58f3c
19 2271798 240 a3979693-43a4-444f-ba10-272b363bb260
19 2271798 340 7944beca-4950-414e-9b10-766713ef104b
17 16382170 154 5e9eacdf-75f4-4bc1-9b48-2d1a9bc30e24
17 16382398 370 5e9eacdf-75f4-4bc1-9b48-2d1a9bc30e24
17 16382647 599 5e9eacdf-75f4-4bc1-9b48-2d1a9bc30e24
17 16382716 669 5e9eacdf-75f4-4bc1-9b48-2d1a9bc30e24
19 41869104 77 1a69a94d-ba23-4517-b1bc-d63fbf024f16
X 72160383 579 e39983de-e0a2-4563-899f-9f78ad9bd79d
12 6870604 826 7c52c102-0745-44b2-a8b7-a80b2cb848b3
12 6537797 105 bb241c41-7b62-4861-966b-f18c54ca735e
12 6537799 107 bb241c41-7b62-4861-966b-f18c54ca735e
12 6537802 110 bb241c41-7b62-4861-966b-f18c54ca735e
22 23895098 116 5b056165-0896-48b3-93e9-853f5fe95beb
22 23895099 117 5b056165-0896-48b3-93e9-853f5fe95beb
22 23895098 389 f8c7fb3c-5017-4301-b935-646e3375c479
22 23895099 390 f8c7fb3c-5017-4301-b935-646e3375c479
10 97433393 299 8e56285a-60ab-41b4-aadd-503010ae3b8c
6 30724026 65 1820aed8-d321-4983-8277-46d69d619053
6 30724027 66 1820aed8-d321-4983-8277-46d69d619053
6 30724313 332 1820aed8-d321-4983-8277-46d69d619053
6 30724315 334 1820aed8-d321-4983-8277-46d69d619053
6 30725000 948 1820aed8-d321-4983-8277-46d69d619053
6 30725000 949 1820aed8-d321-4983-8277-46d69d619053
6 30725005 954 1820aed8-d321-4983-8277-46d69d619053
19 17862127 232 9201c48e-c818-4198-a377-e47d97fd25e1
19 17862128 233 9201c48e-c818-4198-a377-e47d97fd25e1
19 17862151 256 9201c48e-c818-4198-a377-e47d97fd25e1
19 23827765 662 9253c419-0f00-4514-9c3f-8bc953aa2076
19 23827768 665 9253c419-0f00-4514-9c3f-8bc953aa2076
1 23693819 168 a0af6a67-d11d-4512-a6f9-e416b8da4673
X 72160383 647 8741321a-cbc0-48fb-9c69-9d5615a93fe9
16 30067540 373 2316d838-2324-40d8-a48f-499d05b80d3a
16 30070354 585 2316d838-2324-40d8-a48f-499d05b80d3a
22 23895098 359 b0d85394-e681-4df3-a3ec-1bd4a9baf160
22 23895099 360 b0d85394-e681-4df3-a3ec-1bd4a9baf160
12 6537797 210 a76edba7-48f9-4069-9925-9e3d069f23af
12 6537799 212 a76edba7-48f9-4069-9925-9e3d069f23af
12 6537802 215 a76edba7-48f9-4069-9925-9e3d069f23af
19 23827765 366 830b82a1-8ab4-4ccf-a2ee-87c530443833
19 23827768 369 830b82a1-8ab4-4ccf-a2ee-87c530443833
12 6537797 469 834b7208-8475-4937-81e8-6a44a73062f2
12 6537799 471 834b7208-8475-4937-81e8-6a44a73062f2
12 6537802 474 834b7208-8475-4937-81e8-6a44a73062f2
22 23895098 312 6f5eeebc-b9e0-41df-a657-a3301e4b8dc0
22 23895099 313 6f5eeebc-b9e0-41df-a657-a3301e4b8dc0
17 16382398 164 73593dd9-2e9b-4453-a072-7f305de729e3
17 16382647 400 73593dd9-2e9b-4453-a072-7f305de729e3
17 16382716 469 73593dd9-2e9b-4453-a072-7f305de729e3
3 23919238 372 f43fd02c-efb4-4704-9b45-e19b42fa6d06
1 19608576 456 84284fc6-edc8-42d3-942d-130fd5471b50
17 16382170 209 7e9423ce-c685-42b9-adb2-235ea894bcd3
17 16382398 430 7e9423ce-c685-42b9-adb2-235ea894bcd3
17 16382647 671 7e9423ce-c685-42b9-adb2-235ea894bcd3
17 16382716 741 7e9423ce-c685-42b9-adb2-235ea894bcd3
10 96750538 261 cfa71cef-e811-4345-b420-236c11b89845
10 96750590 314 cfa71cef-e811-4345-b420-236c11b89845
10 96750591 315 cfa71cef-e811-4345-b420-236c11b89845
10 96750591 317 cfa71cef-e811-4345-b420-236c11b89845
10 96750841 554 cfa71cef-e811-4345-b420-236c11b89845
22 23895098 370 ddf789a7-a0e1-4e06-8441-ae15437af1db
22 23895099 371 ddf789a7-a0e1-4e06-8441-ae15437af1db
17 16382170 368 aafe0405-0437-4a7d-884e-bed3ca8af548
17 16382398 612 aafe0405-0437-4a7d-884e-bed3ca8af548
17 16382647 857 aafe0405-0437-4a7d-884e-bed3ca8af548
17 16382716 930 aafe0405-0437-4a7d-884e-bed3ca8af548
2 216501382 138 ac1fed27-9046-4397-9b0a-53fcacefcc42
3 23919238 162 e95c2235-3e91-47b3-ae1e-2106bf1bbf1b
10 96750538 245 895a8339-e900-4012-afbd-cb4e650399fb
10 96750590 298 895a8339-e900-4012-afbd-cb4e650399fb
10 96750591 299 895a8339-e900-4012-afbd-cb4e650399fb
10 96750841 548 895a8339-e900-4012-afbd-cb4e650399fb
1 19608576 278 d79dac29-b01a-475c-a05c-63d871443eaa
17 39204619 143 a60f1618-8ef8-415b-b6fc-fec0a6e81421
17 39204699 213 a60f1618-8ef8-415b-b6fc-fec0a6e81421
12 6537797 274 f00d1493-31a0-489d-b955-293e22f29562
12 6537799 276 f00d1493-31a0-489d-b955-293e22f29562
12 6537802 279 f00d1493-31a0-489d-b955-293e22f29562
2 73252770 311 7fb562c2-f91e-4c89-84da-e833e07ba25f
2 73252772 313 7fb562c2-f91e-4c89-84da-e833e07ba25f
12 6870604 261 d5d99b81-6cb1-4d4b-81fb-c3d969ec5ba4
2 216501382 275 42053ad3-4cef-4b71-af6d-818b5659b53c
19 41861150 214 b72346e7-150e-4b65-96f7-8b950fce429c
2 216501382 276 dfa14aae-6947-4e5c-9eab-86743d3e1ef2
2 216499278 32 dfa14aae-6947-4e5c-9eab-86743d3e1ef2
12 6537797 52 82973e07-9b2f-4c2a-a0c4-efb37da12a3d
12 6537799 54 82973e07-9b2f-4c2a-a0c4-efb37da12a3d
12 6537802 57 82973e07-9b2f-4c2a-a0c4-efb37da12a3d
17 43002705 293 9e82b145-4bfd-4821-bff2-650a56666d41
19 1440367 193 6eefc9d7-ad1e-4176-8d7e-3f6536dbdbb0
2 216499278 35 9e97ec00-4499-4c77-9a96-fbcb50230d14
2 216501382 278 9e97ec00-4499-4c77-9a96-fbcb50230d14
17 43002705 348 abc871cb-9d47-4232-acac-b73badcfe7ad
17 43002705 350 abc871cb-9d47-4232-acac-b73badcfe7ad
12 6870604 37 5cdd81c0-524c-4a02-86d9-b6ee54d02a07
12 6537797 589 52d93739-e7b4-426e-b4b5-329bea8775ff
12 6537799 591 52d93739-e7b4-426e-b4b5-329bea8775ff
12 6537802 594 52d93739-e7b4-426e-b4b5-329bea8775ff
12 9696086 666 c760a1fb-1740-4d5f-bd43-916316a99046
12 9696087 667 c760a1fb-1740-4d5f-bd43-916316a99046
6 126346219 16 290f9548-db2f-44a6-986f-3458ce5f96d3
19 55386620 155 6737745b-53cc-4bb2-934b-c39d1cc31f6d
16 88808170 477 932aa107-58dd-4a8e-b0a8-fa174e462826
12 6537797 150 900e1015-3f60-4c31-aee3-3560435066ce
12 6537799 152 900e1015-3f60-4c31-aee3-3560435066ce
12 6537802 155 900e1015-3f60-4c31-aee3-3560435066ce
X 72160383 567 255fbbc1-cd42-45cc-beb3-e70afe03e7be
1 225790240 1119 304bbfa6-b426-4e75-abc6-1bab4a2ca746
11 18407535 443 5368eb00-46dd-4cc4-bbc4-4945d0852d66
6 149594343 261 f5a88f2a-a3e1-4674-85d5-20827f15027a
19 23827765 236 3ffe6878-be98-4bbe-b953-cfba9979f691
19 23827768 239 3ffe6878-be98-4bbe-b953-cfba9979f691
17 16382170 247 41047528-2ed5-49fe-ad11-8b6ee60aa489
17 16382398 473 41047528-2ed5-49fe-ad11-8b6ee60aa489
17 16382647 724 41047528-2ed5-49fe-ad11-8b6ee60aa489
17 16382716 794 41047528-2ed5-49fe-ad11-8b6ee60aa489
12 9696086 62 3d8cfcde-6d7e-4082-96dd-d14ef22ffaac
12 9696087 63 3d8cfcde-6d7e-4082-96dd-d14ef22ffaac
19 23827765 713 5048a7c9-07cd-4cee-a07a-2b0d615098fd
19 23827768 716 5048a7c9-07cd-4cee-a07a-2b0d615098fd
1 19608576 806 a6128a05-3b39-432b-9682-485fc2b85109
X 154400818 202 a6128a05-3b39-432b-9682-485fc2b85109
11 18407535 635 bafd0366-e97d-46d7-ad52-893da7a9c94e
22 23895099 320 441122f3-2802-4a89-90ef-9e6014931b86
22 23895098 367 4c5af96c-1fd1-4379-84a1-89980806dc78
22 23895099 368 4c5af96c-1fd1-4379-84a1-89980806dc78
11 18407535 271 61324a53-6394-44ee-aec6-a17155045894
10 78035554 138 9e11eda1-725b-4a3a-993e-d4ce8b7620c1
1 28236371 155 5fda800e-3de1-428f-96bd-cd9bea86704b
17 28720850 250 f08bd094-8169-40fe-9f2d-3614a3924216
12 6537797 291 27829432-f5ec-482e-89ab-102b3e96d1a8
12 6537799 293 27829432-f5ec-482e-89ab-102b3e96d1a8
12 6537802 296 27829432-f5ec-482e-89ab-102b3e96d1a8
19 23827765 484 20bd2840-1684-4b70-862d-3a8b47f80ecd
19 23827768 487 20bd2840-1684-4b70-862d-3a8b47f80ecd
12 6870604 372 844a94bd-5a68-4c93-88b2-6f7170af3565
19 2273187 492 44d2675f-46cc-41be-9b0b-6233a4ebd733
19 2271798 16 44d2675f-46cc-41be-9b0b-6233a4ebd733
19 2273187 502 bf91c878-4ff4-4c61-a7c1-57bd44ee5894
19 2271798 16 bf91c878-4ff4-4c61-a7c1-57bd44ee5894
19 583224 217 3a2be5fb-77a1-469d-a156-ccb20ebc23e2
19 583366 355 3a2be5fb-77a1-469d-a156-ccb20ebc23e2
3 23919238 77 e112aac5-12a5-4276-9aad-451d910cb8ad
10 17233613 664 0ca7a1d0-e147-4637-a459-7615ab05af73
10 17233868 834 0ca7a1d0-e147-4637-a459-7615ab05af73
10 17233613 24 ac469480-1f00-46be-96f9-abad4f78eae4
10 17233868 191 ac469480-1f00-46be-96f9-abad4f78eae4
7 20827480 171 f95a8496-708d-481a-aa00-de89a8c963bf
7 20827481 172 f95a8496-708d-481a-aa00-de89a8c963bf
7 20827481 174 f95a8496-708d-481a-aa00-de89a8c963bf
11 18407535 21 fb31d457-2e9f-4968-bb68-2007e89c84e3
21 8399504 7 682b9a61-2553-4850-a16a-97a05bd4b922
21 8399747 205 682b9a61-2553-4850-a16a-97a05bd4b922
21 8399771 228 682b9a61-2553-4850-a16a-97a05bd4b922
21 8399786 242 682b9a61-2553-4850-a16a-97a05bd4b922
21 8400516 882 682b9a61-2553-4850-a16a-97a05bd4b922
21 8400523 889 682b9a61-2553-4850-a16a-97a05bd4b922
21 8400537 902 682b9a61-2553-4850-a16a-97a05bd4b922
21 8400549 912 682b9a61-2553-4850-a16a-97a05bd4b922
21 8400611 969 682b9a61-2553-4850-a16a-97a05bd4b922
21 8400702 1060 682b9a61-2553-4850-a16a-97a05bd4b922
21 8400835 1189 682b9a61-2553-4850-a16a-97a05bd4b922
21 8400840 1193 682b9a61-2553-4850-a16a-97a05bd4b922
21 8400854 1207 682b9a61-2553-4850-a16a-97a05bd4b922
21 8401175 1497 682b9a61-2553-4850-a16a-97a05bd4b922
21 8401216 1538 682b9a61-2553-4850-a16a-97a05bd4b922
21 8401228 1549 682b9a61-2553-4850-a16a-97a05bd4b922
21 8401347 1659 682b9a61-2553-4850-a16a-97a05bd4b922
21 8401348 1660 682b9a61-2553-4850-a16a-97a05bd4b922
21 8401404 1705 682b9a61-2553-4850-a16a-97a05bd4b922
21 8401409 1709 682b9a61-2553-4850-a16a-97a05bd4b922
21 8401433 1724 682b9a61-2553-4850-a16a-97a05bd4b922
21 8401465 1755 682b9a61-2553-4850-a16a-97a05bd4b922
21 8401481 1771 682b9a61-2553-4850-a16a-97a05bd4b922
21 8401537 1824 682b9a61-2553-4850-a16a-97a05bd4b922
21 8443739 7 682b9a61-2553-4850-a16a-97a05bd4b922
21 8443982 205 682b9a61-2553-4850-a16a-97a05bd4b922
21 8443984 207 682b9a61-2553-4850-a16a-97a05bd4b922
21 8444006 228 682b9a61-2553-4850-a16a-97a05bd4b922
21 8444021 242 682b9a61-2553-4850-a16a-97a05bd4b922
21 8444748 882 682b9a61-2553-4850-a16a-97a05bd4b922
21 8444755 889 682b9a61-2553-4850-a16a-97a05bd4b922
21 8444781 912 682b9a61-2553-4850-a16a-97a05bd4b922
21 8444843 969 682b9a61-2553-4850-a16a-97a05bd4b922
21 8444927 1052 682b9a61-2553-4850-a16a-97a05bd4b922
21 8444934 1060 682b9a61-2553-4850-a16a-97a05bd4b922
21 8445066 1188 682b9a61-2553-4850-a16a-97a05bd4b922
21 8445067 1189 682b9a61-2553-4850-a16a-97a05bd4b922
21 8445072 1193 682b9a61-2553-4850-a16a-97a05bd4b922
21 8445086 1207 682b9a61-2553-4850-a16a-97a05bd4b922
21 8445407 1497 682b9a61-2553-4850-a16a-97a05bd4b922
21 8445448 1538 682b9a61-2553-4850-a16a-97a05bd4b922
21 8445460 1549 682b9a61-2553-4850-a16a-97a05bd4b922
21 8445578 1658 682b9a61-2553-4850-a16a-97a05bd4b922
21 8445579 1659 682b9a61-2553-4850-a16a-97a05bd4b922
21 8445580 1660 682b9a61-2553-4850-a16a-97a05bd4b922
21 8445581 1661 682b9a61-2553-4850-a16a-97a05bd4b922
21 8445636 1705 682b9a61-2553-4850-a16a-97a05bd4b922
21 8445641 1709 682b9a61-2553-4850-a16a-97a05bd4b922
21 8445665 1724 682b9a61-2553-4850-a16a-97a05bd4b922
21 8445697 1755 682b9a61-2553-4850-a16a-97a05bd4b922
21 8445713 1771 682b9a61-2553-4850-a16a-97a05bd4b922
21 8445765 1820 682b9a61-2553-4850-a16a-97a05bd4b922
21 8445769 1824 682b9a61-2553-4850-a16a-97a05bd4b922
19 41869104 181 c13aa1ea-b6fa-436d-a21a-ecf3b8f7563e
19 5691336 150 70052ccb-d773-4927-ac1c-36cd2a013101
19 5691340 154 70052ccb-d773-4927-ac1c-36cd2a013101
19 5691357 171 70052ccb-d773-4927-ac1c-36cd2a013101
10 96750538 30 740a737c-530b-4caa-a06e-7df1a4f27b97
10 96750590 79 740a737c-530b-4caa-a06e-7df1a4f27b97
10 96750841 334 740a737c-530b-4caa-a06e-7df1a4f27b97
11 18407535 1002 9db15417-0a84-49a7-9e72-25e537552e82
19 5691336 137 e94dbd0a-525e-4a40-bc48-5f74bd59afad
19 5691340 141 e94dbd0a-525e-4a40-bc48-5f74bd59afad
19 5691357 158 e94dbd0a-525e-4a40-bc48-5f74bd59afad
19 5691336 131 343d240d-1640-497b-ba66-3172448732a4
19 5691340 135 343d240d-1640-497b-ba66-3172448732a4
19 5691357 150 343d240d-1640-497b-ba66-3172448732a4
19 41869104 259 28e56e00-be36-4827-b014-15784e4ec2d3
X 71300544 645 a992c561-2316-4c05-98ba-6f8d24871fe2
15 43793868 295 e76dfdf5-2264-4950-943a-53afeaa4ede4
11 18407535 57 59aca036-3a38-4598-bf9e-056f66edc38b
19 23827765 648 f38828f6-a385-4fc5-bdb1-f59336bca130
19 23827768 651 f38828f6-a385-4fc5-bdb1-f59336bca130
3 23919238 285 273f671a-8104-45d7-92ab-1b2a4637b920
X 115649523 120 1bcc3e5f-cdac-4bf7-8c67-cf8ce7ca2568
2 216501382 278 77e01e80-fab8-4b25-9a30-bf252975ce9a
19 1440367 269 f8d411ed-44bf-498c-9688-d0a31dca6da5
X 119470430 658 12d01815-bdf1-4fa2-9073-53e7fde0dd36
X 119470433 661 12d01815-bdf1-4fa2-9073-53e7fde0dd36
19 55386620 162 e37fc6c2-eadd-4fe7-a031-af08f06ad394
17 43002705 306 c7113a16-cdff-4492-a772-8cd30fd46d8e
12 49272626 9 15990c6b-87ab-4f8e-9b93-15e1317dd6bc
19 55386620 149 4161fc8c-6f15-4d56-bd75-b0a0db01cc42
10 17233868 101 595e3128-53e1-4f85-b9e6-d95528f86110
19 49499535 43 68d5f053-bc12-4c36-9f26-23a4c1a41481
19 49499568 76 68d5f053-bc12-4c36-9f26-23a4c1a41481
19 49499654 155 68d5f053-bc12-4c36-9f26-23a4c1a41481
12 9696086 29 736bf69e-480e-4d8d-9d29-e0bb653d4a6a
12 9696087 30 736bf69e-480e-4d8d-9d29-e0bb653d4a6a
19 49499535 278 b99297d8-2d3d-4ea5-81ad-58b84d4b6c55
19 49499568 311 b99297d8-2d3d-4ea5-81ad-58b84d4b6c55
19 49499654 396 b99297d8-2d3d-4ea5-81ad-58b84d4b6c55
1 19608576 471 80e774b0-ae31-42fb-88cc-a283f1c5ae3a
19 5691336 137 d1ae744f-5c95-4636-827a-b2384d3ec425
19 5691340 141 d1ae744f-5c95-4636-827a-b2384d3ec425
19 5691357 159 d1ae744f-5c95-4636-827a-b2384d3ec425
12 56160009 231 20af5a25-95a1-4680-8fbf-083327f25abc
4 108622537 188 aa59a95d-22bd-4164-b48c-a15983fec8aa
4 108622537 189 aa59a95d-22bd-4164-b48c-a15983fec8aa
12 56117622 213 0f69e38b-b66b-47c3-a5d8-187d6e188d18
12 56117633 225 0f69e38b-b66b-47c3-a5d8-187d6e188d18
12 56117737 327 0f69e38b-b66b-47c3-a5d8-187d6e188d18
12 56117752 336 0f69e38b-b66b-47c3-a5d8-187d6e188d18
10 96750538 251 8afa6e7a-7723-4d0d-bf9a-f4b0e4366606
10 96750590 304 8afa6e7a-7723-4d0d-bf9a-f4b0e4366606
10 96750591 305 8afa6e7a-7723-4d0d-bf9a-f4b0e4366606
10 96750841 544 8afa6e7a-7723-4d0d-bf9a-f4b0e4366606
1 28236371 146 61848b0e-15ce-4c3f-9e05-b33cca29ad5a
2 101006001 277 7b04b806-c9e0-43fd-9045-997aebd9b232
1 19608576 486 08dcda96-f23c-4059-91a4-b4cb8c443048
6 33276034 216 db5a73eb-dbfc-409b-aba5-eac2586c15d6
22 23895098 178 ba9f0f9e-dbb9-4e42-8f1b-817d54c9358b
22 23895099 179 ba9f0f9e-dbb9-4e42-8f1b-817d54c9358b
19 5691336 55 8896d684-dced-4024-8b9b-97821af9568b
19 5691340 59 8896d684-dced-4024-8b9b-97821af9568b
19 5691357 76 8896d684-dced-4024-8b9b-97821af9568b
1 119744152 740 454b9877-52e4-48c5-adde-efd50388cf63
22 23895099 391 ab015e9b-1eee-4355-b666-737f8ceb94b5
19 5691336 134 4097b9cc-2eec-40b0-a8b8-b69000323bbf
19 5691340 138 4097b9cc-2eec-40b0-a8b8-b69000323bbf
19 5691357 154 4097b9cc-2eec-40b0-a8b8-b69000323bbf
11 18407535 487 3797843e-1bb3-4e66-a2ec-1fd3a153c0da
11 75404771 457 f0e220f7-ed9e-46e3-9f0c-eaaae98f8e00
17 43002705 310 3bd1eee5-2323-4cbb-8135-2d6b9abc485f
19 1440367 331 3a247ec2-215e-4a66-b1cb-ec0337b274b7
12 6870604 210 ed9eb48b-e307-499f-9ac3-6337db50aec1
19 17863174 243 e7c9bb88-f49d-421e-a377-00c2fe0914c3
1 28236371 144 db7562ed-adb6-4e1d-9180-1f4cfeb58af9
17 43002705 307 7e0a753a-228c-40e1-ae85-3173b38c26fa
2 216501382 282 3bbe1cfb-fbf6-4f76-96ef-af41a74fa395
3 23919238 142 2f24046e-27da-4daf-9047-8b348d485e91
12 56117622 255 6cc660e1-1aea-4f6f-adc8-ad0449032af2
12 56117633 269 6cc660e1-1aea-4f6f-adc8-ad0449032af2
12 56117633 270 6cc660e1-1aea-4f6f-adc8-ad0449032af2
12 56117737 372 6cc660e1-1aea-4f6f-adc8-ad0449032af2
12 56117737 373 6cc660e1-1aea-4f6f-adc8-ad0449032af2
12 56117743 379 6cc660e1-1aea-4f6f-adc8-ad0449032af2
12 56117752 387 6cc660e1-1aea-4f6f-adc8-ad0449032af2
12 6537797 566 7c5eb97b-4cd5-453a-a5f0-f60e2a6df7dc
12 6537799 568 7c5eb97b-4cd5-453a-a5f0-f60e2a6df7dc
12 6537802 571 7c5eb97b-4cd5-453a-a5f0-f60e2a6df7dc
1 119744152 275 d83cead6-511e-4853-b018-e00adcc01343
19 23827765 174 82553735-c5fe-45a1-85b9-2e635c890bff
19 23827768 177 82553735-c5fe-45a1-85b9-2e635c890bff
12 6537797 505 fe7dcc31-d3c5-4cd5-ae7d-57cd0729d953
12 6537799 507 fe7dcc31-d3c5-4cd5-ae7d-57cd0729d953
12 6537802 510 fe7dcc31-d3c5-4cd5-ae7d-57cd0729d953
19 5691357 147 bb410ebd-a2c1-4488-b7a7-50f7ece6985a
2 73252770 358 bfc2ca93-a187-4705-a90d-ab15fdb783b5
2 73252772 360 bfc2ca93-a187-4705-a90d-ab15fdb783b5
17 74209836 33 39ba453b-b8d4-4837-9e0f-8eebd10968cb
19 23827765 74 db3b9eeb-a552-4136-81e8-b8278e9c603a
19 23827768 77 db3b9eeb-a552-4136-81e8-b8278e9c603a
19 58393464 481 a19657e4-0629-45d9-a703-14bafde06d07
12 6870604 208 57dc0dc7-5856-40dc-9934-b9e153842c86
10 17233868 92 88e40560-80d4-4b86-8cd6-843b511b97fb
X 154400818 398 031a1ab1-d1ff-4634-9a98-36aa2d68ff3b
19 5691336 146 25bf9f44-687a-45ef-9d72-c8d260c436ef
19 5691340 150 25bf9f44-687a-45ef-9d72-c8d260c436ef
19 5691357 165 25bf9f44-687a-45ef-9d72-c8d260c436ef
12 56117622 212 0db13ecf-e2eb-4877-89c5-df9f8292099e
12 56117622 213 0db13ecf-e2eb-4877-89c5-df9f8292099e
12 56117633 223 0db13ecf-e2eb-4877-89c5-df9f8292099e
12 56117737 327 0db13ecf-e2eb-4877-89c5-df9f8292099e
12 56117743 334 0db13ecf-e2eb-4877-89c5-df9f8292099e
12 56117752 339 0db13ecf-e2eb-4877-89c5-df9f8292099e
12 6870604 635 77f9dc85-311c-4312-94cc-2df55f81c372
1 225790240 1062 09e4160c-c059-4a5b-8878-bce3fac0098d
17 16382398 31 21d4c1b1-47c8-49dc-bc4c-a678721469dc
17 16382647 270 21d4c1b1-47c8-49dc-bc4c-a678721469dc
17 41691517 423 6c9881c2-5949-4bf8-b4d6-cc2bc7ddc960
16 30070354 1233 b2ccb255-830e-4f51-bba1-574d195a640f
16 30067540 279 b2ccb255-830e-4f51-bba1-574d195a640f
12 6537797 759 8d9ee15c-9943-4650-86f3-041660f7fd49
12 6537799 761 8d9ee15c-9943-4650-86f3-041660f7fd49
12 6537802 764 8d9ee15c-9943-4650-86f3-041660f7fd49
19 23827765 412 8ee4e464-b299-46b0-858a-eab5d7c4192e
19 23827768 415 8ee4e464-b299-46b0-858a-eab5d7c4192e
16 30070354 185 532a93c5-0f8e-4287-8056-6a6eccf855b0
21 8445578 34 c2c2fdc6-8dd0-44e6-a167-7a6b6970243c
21 8445579 35 c2c2fdc6-8dd0-44e6-a167-7a6b6970243c
21 8445580 36 c2c2fdc6-8dd0-44e6-a167-7a6b6970243c
21 8445581 37 c2c2fdc6-8dd0-44e6-a167-7a6b6970243c
21 8445636 87 c2c2fdc6-8dd0-44e6-a167-7a6b6970243c
21 8445641 92 c2c2fdc6-8dd0-44e6-a167-7a6b6970243c
21 8445665 113 c2c2fdc6-8dd0-44e6-a167-7a6b6970243c
21 8445697 143 c2c2fdc6-8dd0-44e6-a167-7a6b6970243c
21 8445713 159 c2c2fdc6-8dd0-44e6-a167-7a6b6970243c
21 8445765 207 c2c2fdc6-8dd0-44e6-a167-7a6b6970243c
21 8445769 211 c2c2fdc6-8dd0-44e6-a167-7a6b6970243c
21 8445769 212 c2c2fdc6-8dd0-44e6-a167-7a6b6970243c
21 8446180 615 c2c2fdc6-8dd0-44e6-a167-7a6b6970243c
21 8446181 616 c2c2fdc6-8dd0-44e6-a167-7a6b6970243c
21 8401347 35 c2c2fdc6-8dd0-44e6-a167-7a6b6970243c
21 8401348 36 c2c2fdc6-8dd0-44e6-a167-7a6b6970243c
21 8401404 87 c2c2fdc6-8dd0-44e6-a167-7a6b6970243c
21 8401409 92 c2c2fdc6-8dd0-44e6-a167-7a6b6970243c
21 8401433 113 c2c2fdc6-8dd0-44e6-a167-7a6b6970243c
21 8401465 143 c2c2fdc6-8dd0-44e6-a167-7a6b6970243c
21 8401481 159 c2c2fdc6-8dd0-44e6-a167-7a6b6970243c
21 8401537 211 c2c2fdc6-8dd0-44e6-a167-7a6b6970243c
21 8401537 212 c2c2fdc6-8dd0-44e6-a167-7a6b6970243c
11 18407535 1191 62b054e7-20cd-4255-8b13-2dbee27de1c9
2 216501382 59 b020dc7e-45db-437c-a8aa-6879bb786683
2 216499278 32 bd0cee0c-d494-46aa-8fe4-07e2a10fbeff
22 23895098 338 4e570ae3-84c6-4434-bbb1-43dc6afad9f0
22 23895099 339 4e570ae3-84c6-4434-bbb1-43dc6afad9f0
17 43002705 319 114c7aac-2d45-4ac0-94a1-9318c5dd363c
11 18407535 1094 c1f9c369-76b2-4a8c-8bbc-1ee74dd8850e
X 72160383 616 4239b56e-c9e2-4fce-9138-1b2accf53ac9
X 72160383 629 d141692c-a412-491e-b7cd-4706fea71e9a
12 49272477 598 58b9d34a-711f-4868-a503-eab052740c82
12 49272481 602 58b9d34a-711f-4868-a503-eab052740c82
12 49272482 603 58b9d34a-711f-4868-a503-eab052740c82
12 49272626 728 58b9d34a-711f-4868-a503-eab052740c82
17 42998805 198 1deaaae1-f1e4-4eab-b323-255f3cc034a0
17 42998805 200 1deaaae1-f1e4-4eab-b323-255f3cc034a0
1 19608576 592 e159f485-eef0-4797-985d-804ef988738d
12 56160009 238 dbeb0677-5c09-481a-86f5-89cf80d8c9fa
1 225790240 836 efad4516-8995-46d0-83a7-47d81542bbee
19 23827765 56 6b0ee3c3-99e9-4e1e-b4bc-39a2a065f2d1
19 23827768 59 6b0ee3c3-99e9-4e1e-b4bc-39a2a065f2d1
X 119470430 719 f3eb7b1c-7688-4cac-a475-59e4e51d6c2e
X 119470433 724 f3eb7b1c-7688-4cac-a475-59e4e51d6c2e
X 72160383 274 56e03368-3f85-4f10-81a4-8f62e8a61a83
6 30724313 100 5ea0005d-2ad2-4477-90cd-c21e1b31445b
6 30724315 102 5ea0005d-2ad2-4477-90cd-c21e1b31445b
11 75404771 395 34e93d85-a60e-4148-9485-494dba3790d2
16 70572069 1615 dc66ade5-1d89-47bc-add3-6cef93521375
10 78035554 156 3cd376b2-7b6f-492e-a0b4-1133821b7ceb
19 23827765 504 c176bccc-8689-43ec-a9fa-3846f8a5acef
19 23827768 506 c176bccc-8689-43ec-a9fa-3846f8a5acef
19 583366 597 b86dff9c-568c-459e-8b80-3f49e19883cc
17 16382170 365 5c8c5478-ef9f-40ec-bce7-d586ac3774b2
17 16382398 591 5c8c5478-ef9f-40ec-bce7-d586ac3774b2
17 16382716 892 5c8c5478-ef9f-40ec-bce7-d586ac3774b2
10 78035554 137 0c32a1de-87dd-4904-b0a6-3099712c32c6
12 6537797 482 9a8d6c74-2fb9-414d-aa5b-3925646b4dac
12 6537799 484 9a8d6c74-2fb9-414d-aa5b-3925646b4dac
12 6537802 487 9a8d6c74-2fb9-414d-aa5b-3925646b4dac
10 96750841 220 ea6a6385-d2d2-4137-b147-11d3053e0efe
12 6537797 503 8ddfcea4-f2db-4a90-915d-c7f431b1e8e4
12 6537799 505 8ddfcea4-f2db-4a90-915d-c7f431b1e8e4
12 6537802 508 8ddfcea4-f2db-4a90-915d-c7f431b1e8e4
3 23919238 110 d2817a11-a660-4559-b4b6-335c8d4f1557
19 23827765 653 148e0544-d286-4844-9b42-da85ebc43eb3
19 23827768 656 148e0544-d286-4844-9b42-da85ebc43eb3
X 103217026 784 39677bae-9782-4b5c-9ef7-5942bec5ae96
19 55386620 174 3914babd-47f0-482d-9a04-c7e846e50c61
19 55386620 176 3914babd-47f0-482d-9a04-c7e846e50c61
12 6537191 449 773b270a-98fd-4597-b597-3f1c3175d8c7
12 6537797 780 773b270a-98fd-4597-b597-3f1c3175d8c7
12 6537799 782 773b270a-98fd-4597-b597-3f1c3175d8c7
12 6537802 785 773b270a-98fd-4597-b597-3f1c3175d8c7
19 23827765 95 f83ba976-29d5-48ea-9328-291a0a25c8a4
19 23827765 97 f83ba976-29d5-48ea-9328-291a0a25c8a4
19 23827768 100 f83ba976-29d5-48ea-9328-291a0a25c8a4
10 96750538 256 bd0bf16f-6354-4ad6-9ca2-e44fdec2aba1
10 96750590 307 bd0bf16f-6354-4ad6-9ca2-e44fdec2aba1
10 96750841 567 bd0bf16f-6354-4ad6-9ca2-e44fdec2aba1
10 96750841 568 bd0bf16f-6354-4ad6-9ca2-e44fdec2aba1
19 41869104 300 bc22b5e2-6c21-498d-beae-e6c7f93f38a5
6 30725000 460 4139521c-1666-4edb-aaab-c5a2061cd594
6 30725005 465 4139521c-1666-4edb-aaab-c5a2061cd594
12 49272477 28 8ef0e987-fd83-44a3-876b-d9eb312d5d65
12 49272481 32 8ef0e987-fd83-44a3-876b-d9eb312d5d65
12 49272482 33 8ef0e987-fd83-44a3-876b-d9eb312d5d65
12 49272626 181 8ef0e987-fd83-44a3-876b-d9eb312d5d65
19 5691336 171 d3d79051-c231-41ac-8594-554a4cde3e9a
19 5691340 175 d3d79051-c231-41ac-8594-554a4cde3e9a
19 5691357 192 d3d79051-c231-41ac-8594-554a4cde3e9a
1 19608576 281 fc6ccd92-4826-4f72-af71-8799e428ef83
12 56117622 139 93796778-4e78-4023-994c-db5d2b1e1feb
12 56117633 151 93796778-4e78-4023-994c-db5d2b1e1feb
12 56117737 247 93796778-4e78-4023-994c-db5d2b1e1feb
12 56117743 252 93796778-4e78-4023-994c-db5d2b1e1feb
12 56117752 261 93796778-4e78-4023-994c-db5d2b1e1feb
16 30070354 298 4197adfb-0c3f-4f6d-8e3a-d02f40d3a01c
1 23693819 175 a8b9bcb8-1b72-492e-af23-87dbcaa2ac54
16 30070354 425 8bfae93d-1b3d-41e6-b2ea-d893457450cb
10 96750841 199 8cdd3f48-c4c6-48bd-bdb8-3f4ff401fa72
17 16382647 212 14188c69-cb7a-44a8-833c-294309ad3685
17 16382716 279 14188c69-cb7a-44a8-833c-294309ad3685
19 1440367 243 3ca52c8c-3243-4624-8dee-77a65fd426ef
10 96750590 22 aed44788-88ea-42b7-9ab4-112f5ef471fa
10 96750841 272 aed44788-88ea-42b7-9ab4-112f5ef471fa
X 48578045 700 995fe14a-f91c-462a-8436-6db909df84da
6 30724313 269 b5b74bbf-9c16-4acb-966f-86b522eed1e6
6 30724315 271 b5b74bbf-9c16-4acb-966f-86b522eed1e6
19 23827765 647 236ba72b-436a-4d56-9015-1bb358fa4809
19 23827765 649 236ba72b-436a-4d56-9015-1bb358fa4809
19 23827768 652 236ba72b-436a-4d56-9015-1bb358fa4809
22 23895098 395 f7d4bb46-cb0b-4b5b-a487-da8215ffcd4a
22 23895098 396 f7d4bb46-cb0b-4b5b-a487-da8215ffcd4a
22 23895099 397 f7d4bb46-cb0b-4b5b-a487-da8215ffcd4a
1 19608576 312 af8ba125-d4e2-425e-8c41-41af4435a0d6
12 6537797 652 ed04c088-e522-4496-92b5-78a97965f0cf
12 6537799 654 ed04c088-e522-4496-92b5-78a97965f0cf
12 6537802 657 ed04c088-e522-4496-92b5-78a97965f0cf
X 119470430 714 e9d3b2e5-140a-4ca8-b32e-2016e0988151
X 119470433 717 e9d3b2e5-140a-4ca8-b32e-2016e0988151
22 23895098 319 4620d865-2bc0-4a03-ae8e-52d84511b7e5
22 23895099 320 4620d865-2bc0-4a03-ae8e-52d84511b7e5
19 1440367 1302 5bb7a690-5cb8-4c06-81a6-76bc450b4e7b
2 216501382 280 1f6769b9-193d-46a9-8bd8-00816f8f3428
X 103217026 210 b609d100-a168-4ee6-9d63-1c88123f0349
12 6537797 152 8672d165-0d3a-4292-9803-45ea482f1de1
12 6537799 154 8672d165-0d3a-4292-9803-45ea482f1de1
12 6537802 157 8672d165-0d3a-4292-9803-45ea482f1de1
2 206162851 273 6a821dec-a26b-41b2-a9ab-0135b4b32277
22 23895098 409 30c7ca8b-d0c2-491e-8c60-e0263368c655
22 23895099 410 30c7ca8b-d0c2-491e-8c60-e0263368c655
12 6870604 364 c61513b8-38f6-4ddf-9a0d-878039b9a13c
12 130875992 92 13716018-c120-4af3-826f-420dd52abfbf
19 23827765 661 f567c026-d0d4-4e4e-90f6-8c7e665e09b1
19 23827768 664 f567c026-d0d4-4e4e-90f6-8c7e665e09b1
1 19608576 449 f27a08f7-c141-436a-bdb0-9cda47f7fe44
1 119744152 624 b60cd8d6-d58c-47d1-8f9b-6ac856bd11bf
12 6537797 139 603f6765-86fd-4c31-9730-38fea5926298
12 6537799 141 603f6765-86fd-4c31-9730-38fea5926298
12 6537802 145 603f6765-86fd-4c31-9730-38fea5926298
10 96750538 167 7e0730f8-bfc2-4205-99e6-a092d669c61e
10 96750590 216 7e0730f8-bfc2-4205-99e6-a092d669c61e
10 96750591 217 7e0730f8-bfc2-4205-99e6-a092d669c61e
10 96750841 468 7e0730f8-bfc2-4205-99e6-a092d669c61e
12 49272477 409 1a6ce314-a026-41c0-9b2a-b17a6f00d372
12 49272477 410 1a6ce314-a026-41c0-9b2a-b17a6f00d372
12 49272481 414 1a6ce314-a026-41c0-9b2a-b17a6f00d372
12 49272482 415 1a6ce314-a026-41c0-9b2a-b17a6f00d372
12 49272626 563 1a6ce314-a026-41c0-9b2a-b17a6f00d372
12 6537191 454 0d68fc45-5ade-4760-b534-200f072ac648
12 6537797 782 0d68fc45-5ade-4760-b534-200f072ac648
12 6537799 784 0d68fc45-5ade-4760-b534-200f072ac648
12 6537802 788 0d68fc45-5ade-4760-b534-200f072ac648
9 128695089 557 bcba9358-390c-4168-9556-c098fda67d77
19 8321976 120 e6e1b66b-a60c-4d32-ac49-f1a4340f9288
12 6537797 43 1c092381-182d-4f8f-8cc0-e0cea6f45187
12 6537799 45 1c092381-182d-4f8f-8cc0-e0cea6f45187
12 6537802 48 1c092381-182d-4f8f-8cc0-e0cea6f45187
1 23694783 391 ba856b4b-ac2f-4839-b2f9-d7b78893c799
X 119470430 720 7f7dff32-a15a-47c5-8741-b7160f855c7b
X 119470433 723 7f7dff32-a15a-47c5-8741-b7160f855c7b
19 583224 878 442e5184-c63a-4260-9567-be3350e63082
19 583224 879 442e5184-c63a-4260-9567-be3350e63082
19 583366 999 442e5184-c63a-4260-9567-be3350e63082
12 49272477 122 55a332c0-06e6-4bbd-91a6-1897cbeb6083
12 49272481 126 55a332c0-06e6-4bbd-91a6-1897cbeb6083
12 49272482 127 55a332c0-06e6-4bbd-91a6-1897cbeb6083
12 49272626 268 55a332c0-06e6-4bbd-91a6-1897cbeb6083
17 43002705 318 68be65d4-43de-4cd9-84f1-cf3881fc70c5
2 216501382 265 27c9657e-006e-4907-a7a4-dc5d0b52197c
17 43002705 285 b5079621-196c-4279-8622-6a4253338928
11 18407535 700 a7414236-6e41-4b46-9ad1-4e63a640e83e
17 39204619 298 c76231d8-79c4-4f10-82aa-be104412f70b
17 39204699 374 c76231d8-79c4-4f10-82aa-be104412f70b
X 119470430 638 7a4394a7-7a59-4abb-98e3-6051e0303a61
X 119470433 641 7a4394a7-7a59-4abb-98e3-6051e0303a61
X 119470433 642 7a4394a7-7a59-4abb-98e3-6051e0303a61
X 154400818 363 d9fa7801-38f2-46d9-bfaf-7e4d1a2748e2
6 30724026 261 55f45111-36ce-47f8-881d-a12a6325dd2d
6 30724027 262 55f45111-36ce-47f8-881d-a12a6325dd2d
6 30724313 534 55f45111-36ce-47f8-881d-a12a6325dd2d
6 30724315 536 55f45111-36ce-47f8-881d-a12a6325dd2d
19 49499568 363 8715a0f5-cb91-4b29-9da5-94251e653eca
19 49499654 442 8715a0f5-cb91-4b29-9da5-94251e653eca
5 1801459 35 a45e9d06-3253-47f6-9818-70f9d8c0ea23
10 97432395 219 b6f7c8f1-ffcc-4da3-b850-ababc15870e1
10 97433393 1210 b6f7c8f1-ffcc-4da3-b850-ababc15870e1
10 96750841 239 23f9172f-9825-451e-936a-181a4ddf77b7
17 16382647 259 16bcfa5c-a7e3-4be2-8cd5-c9bae686ba5b
17 16382716 322 16bcfa5c-a7e3-4be2-8cd5-c9bae686ba5b
6 149594343 62 36b79bc4-aec8-42ad-8008-963e801e45a0
6 33276034 62 36b79bc4-aec8-42ad-8008-963e801e45a0
2 216499278 8 84d8b4d7-7ef4-4dc9-8b35-ebeb55500e66
10 96750538 636 792c1b90-1c89-4f6e-8b43-f04a55796bae
10 96750590 690 792c1b90-1c89-4f6e-8b43-f04a55796bae
10 96750841 931 792c1b90-1c89-4f6e-8b43-f04a55796bae
X 48578045 589 6b0b0d86-db60-4b02-ba7f-9c273b40dc97
19 1440367 342 792b12ff-d446-4f12-bc82-d2cbb266d4fb
10 96750538 253 2f91a6cf-4e22-410e-b8cd-64d333bb9dfa
10 96750538 255 2f91a6cf-4e22-410e-b8cd-64d333bb9dfa
10 96750590 307 2f91a6cf-4e22-410e-b8cd-64d333bb9dfa
10 96750591 308 2f91a6cf-4e22-410e-b8cd-64d333bb9dfa
10 96750841 561 2f91a6cf-4e22-410e-b8cd-64d333bb9dfa
17 74209836 283 b4911abb-fe2e-466b-a867-f47ba7d53247
10 17233613 750 f27bfa10-b3fd-415b-b96c-60d088014489
10 17233613 751 f27bfa10-b3fd-415b-b96c-60d088014489
10 17233868 925 f27bfa10-b3fd-415b-b96c-60d088014489
19 23827765 56 70431776-30c1-47d3-a968-61c47edaa022
19 23827768 59 70431776-30c1-47d3-a968-61c47edaa022
6 149594343 269 79ea76ab-3202-4b32-aa32-7300af9ad783
2 216499278 31 ae841be0-3fee-4417-ab1b-de39691b78e2
12 6537191 370 519dd089-454d-458f-a2b9-b852f60b3e4d
12 6537797 689 519dd089-454d-458f-a2b9-b852f60b3e4d
12 6537799 691 519dd089-454d-458f-a2b9-b852f60b3e4d
12 6537802 694 519dd089-454d-458f-a2b9-b852f60b3e4d
10 72275845 91 5917e795-48d3-406f-a324-564484712c5b
10 96750538 350 96b41cb4-7d3f-4274-a42e-08d7ceac1b5b
10 96750590 408 96b41cb4-7d3f-4274-a42e-08d7ceac1b5b
10 96750591 409 96b41cb4-7d3f-4274-a42e-08d7ceac1b5b
10 96750841 673 96b41cb4-7d3f-4274-a42e-08d7ceac1b5b
1 19608576 469 8ea6cc5a-b2c1-47e5-9595-132cee613e9b
12 6537191 448 cde0d097-a3ba-4bd5-9a26-b60c7ec8b8d3
12 6537797 763 cde0d097-a3ba-4bd5-9a26-b60c7ec8b8d3
12 6537799 765 cde0d097-a3ba-4bd5-9a26-b60c7ec8b8d3
12 6537802 768 cde0d097-a3ba-4bd5-9a26-b60c7ec8b8d3
17 43002705 296 79662d97-0a02-4804-9298-567937b77933
19 41860791 44 f72edead-2fdf-4b94-9967-c5db6797a03b
19 41860833 86 f72edead-2fdf-4b94-9967-c5db6797a03b
19 41860835 88 f72edead-2fdf-4b94-9967-c5db6797a03b
1 19608576 457 cd742d51-e2a3-482e-889e-feada52226c1
11 61637494 192 b75a22fc-4e99-49ba-ab78-0cd695a65222
11 61637494 194 b75a22fc-4e99-49ba-ab78-0cd695a65222
17 43002705 312 f36c974b-f5fc-4f49-a482-3c35f379b00b
22 23895099 377 c2188858-188c-46f2-a705-aee9e7a2126d
X 72160383 130 23034b80-b5a4-4df8-9dc9-836a75eaa8d5
17 74209836 262 6b4a2138-5bf8-4ad8-8ce9-90b162412007
1 19608576 373 acbbc4d7-52c2-4a9e-88df-3e16cc4b5161
16 30070354 361 2d031c74-e24d-48e3-b405-783377efcb30
17 16382170 328 ba2afad7-f010-4c02-b25d-6773dffece50
17 16382398 545 ba2afad7-f010-4c02-b25d-6773dffece50
17 16382647 771 ba2afad7-f010-4c02-b25d-6773dffece50
17 16382716 846 ba2afad7-f010-4c02-b25d-6773dffece50
12 6537797 361 aa0b785c-ddfe-42f9-9010-9929966ec121
12 6537799 363 aa0b785c-ddfe-42f9-9010-9929966ec121
12 6537802 366 aa0b785c-ddfe-42f9-9010-9929966ec121
11 18407535 317 388b50b7-cea7-4f46-93b5-7044048af885
19 23827765 521 dcb57131-4638-46bf-a522-dfbf61c03bec
19 23827768 524 dcb57131-4638-46bf-a522-dfbf61c03bec
X 119470430 351 3a35420b-7462-43b6-9367-9e190da628d2
X 119470433 354 3a35420b-7462-43b6-9367-9e190da628d2
17 41691516 502 bdafb4a9-b0de-4abe-9d82-a2db8fde5574
17 41691517 503 bdafb4a9-b0de-4abe-9d82-a2db8fde5574
19 2273187 231 c69fd6b8-4a22-49a0-91b4-b7fb724df315
X 72160383 635 5ea99441-ff88-4644-9e8e-46dd8ca463ab
1 23694783 405 ce47a32b-9bf9-4d4e-86f3-b9fe6da1f26b
12 6537797 199 45410eab-5480-4f46-889b-d8f785e065b2
12 6537799 201 45410eab-5480-4f46-889b-d8f785e065b2
12 6537802 204 45410eab-5480-4f46-889b-d8f785e065b2
17 16382170 343 13855595-e8f6-4d73-9d4a-9d1930886349
17 16382398 571 13855595-e8f6-4d73-9d4a-9d1930886349
17 16382647 805 13855595-e8f6-4d73-9d4a-9d1930886349
17 16382716 880 13855595-e8f6-4d73-9d4a-9d1930886349
12 49272477 104 79ae6ee6-ca34-4d59-8be2-c99b76349a51
12 49272481 108 79ae6ee6-ca34-4d59-8be2-c99b76349a51
12 49272482 108 79ae6ee6-ca34-4d59-8be2-c99b76349a51
12 49272626 264 79ae6ee6-ca34-4d59-8be2-c99b76349a51
12 56117622 106 b136ed00-1cc4-4452-9c95-515e86134370
12 56117633 117 b136ed00-1cc4-4452-9c95-515e86134370
12 56117633 118 b136ed00-1cc4-4452-9c95-515e86134370
12 56117737 215 b136ed00-1cc4-4452-9c95-515e86134370
12 56117743 221 b136ed00-1cc4-4452-9c95-515e86134370
12 56117752 229 b136ed00-1cc4-4452-9c95-515e86134370
12 56117752 230 b136ed00-1cc4-4452-9c95-515e86134370
11 18407535 1144 fdfd390b-8b2f-438b-a2f5-cc867a980ee8
7 20827480 233 5c9ecdb0-79c9-424d-9e82-5e71cb8abe0b
7 20827481 234 5c9ecdb0-79c9-424d-9e82-5e71cb8abe0b
1 228098142 411 c0fc9e73-6871-49f9-88b0-4cd9af493d60
1 228098148 415 c0fc9e73-6871-49f9-88b0-4cd9af493d60
19 2273187 684 4b374142-1ed2-43d1-93a9-dd29c546956c
19 2271798 16 4b374142-1ed2-43d1-93a9-dd29c546956c
5 1801459 42 7ae97650-e128-4fc9-91b2-8d2e9895e25a
2 216499278 33 b0b2854b-ee29-40a6-8a11-d97488c10447
19 41869104 246 e24c1868-eda3-47d5-a78b-883c84000d19
19 55386620 167 27093e4c-64de-4404-a704-9ece8113cb4c
19 23827765 640 088f26d2-d73b-435b-9b46-40de181c35b1
19 23827768 643 088f26d2-d73b-435b-9b46-40de181c35b1
16 30070354 1326 0e6397a7-7ba2-4b22-9527-a70112780d3b
17 16382170 354 ea598fe6-94ad-411d-85d3-16857116c75d
17 16382398 595 ea598fe6-94ad-411d-85d3-16857116c75d
17 16382647 826 ea598fe6-94ad-411d-85d3-16857116c75d
17 16382716 896 ea598fe6-94ad-411d-85d3-16857116c75d
10 7799073 71 7ec99a44-3ec3-4394-919a-b677e2b36ad7
10 7799075 73 7ec99a44-3ec3-4394-919a-b677e2b36ad7
22 23895098 405 ef2259cd-9131-4c4c-af09-53c712da48fb
22 23895099 406 ef2259cd-9131-4c4c-af09-53c712da48fb
11 61637494 156 7047c98a-3a58-4981-b473-66a644e115a3
19 1440367 315 2fca8316-80fa-4301-aa02-907b03a95c8d
19 41861150 135 83b3a8e5-6cb8-4050-a75b-99e6b4618c8c
7 20827480 166 8f43e24f-59b7-4546-8def-9ab337e64622
7 20827481 167 8f43e24f-59b7-4546-8def-9ab337e64622
2 216499278 30 5d5b3d49-a371-4314-8697-ed3dfbb61bc4
11 75404155 230 fae3f800-2f8f-4f28-80b1-a0a18aaf609f
11 75404771 378 fae3f800-2f8f-4f28-80b1-a0a18aaf609f
10 96750590 19 2f6660a3-3ced-4859-97e0-aecad427747c
10 96750841 259 2f6660a3-3ced-4859-97e0-aecad427747c
19 23827765 17 a85199fd-1547-4cec-aeb7-1e22b7fd0f79
19 23827768 20 a85199fd-1547-4cec-aeb7-1e22b7fd0f79
1 23694783 74 d3948d55-5f5b-410d-9d3b-0f650fb10798
12 6870604 226 20fe7968-5fbe-44bc-afc3-021426ed0268
10 96750538 251 ccb8eb87-2b4e-4127-a8c2-e15588bb902e
10 96750590 306 ccb8eb87-2b4e-4127-a8c2-e15588bb902e
10 96750591 307 ccb8eb87-2b4e-4127-a8c2-e15588bb902e
10 96750841 548 ccb8eb87-2b4e-4127-a8c2-e15588bb902e
12 49272477 669 a95c9c28-bb84-4de9-97fa-c67b37e32efe
12 49272481 673 a95c9c28-bb84-4de9-97fa-c67b37e32efe
12 49272482 674 a95c9c28-bb84-4de9-97fa-c67b37e32efe
12 49272626 817 a95c9c28-bb84-4de9-97fa-c67b37e32efe
10 78035554 134 6a65f1d2-09e2-4dca-9068-17871b86133e
19 49499568 311 aad1bd80-307c-4b77-894b-85ae1a6725bf
19 49499654 394 aad1bd80-307c-4b77-894b-85ae1a6725bf
10 78037288 147 61e6e08c-6e1b-4303-8c02-09bc305d0a5f
19 17861466 119 3f052fd0-0f05-49dd-ac79-9d5ed3a079e6
7 20827480 166 edb9fd7f-73dd-4007-bafa-63047b51f1d5
7 20827481 167 edb9fd7f-73dd-4007-bafa-63047b51f1d5
12 9696086 19 ee71594b-3057-4787-9364-5ed7c13592bd
12 9696087 20 ee71594b-3057-4787-9364-5ed7c13592bd
1 119744152 607 7d2ccbcd-539c-4a27-bfbb-75eb5b754b4d
12 56117622 233 b0451cbd-1c4a-42cc-bd50-5c7fb4bbe8ef
12 56117633 244 b0451cbd-1c4a-42cc-bd50-5c7fb4bbe8ef
12 56117737 343 b0451cbd-1c4a-42cc-bd50-5c7fb4bbe8ef
12 56117743 349 b0451cbd-1c4a-42cc-bd50-5c7fb4bbe8ef
12 56117752 357 b0451cbd-1c4a-42cc-bd50-5c7fb4bbe8ef
16 30070354 490 5f3121b2-fc1e-4828-9e45-0898d5dd53f9
7 20827480 242 39fbc400-9513-4d6a-b210-5e3da9c2483a
7 20827481 243 39fbc400-9513-4d6a-b210-5e3da9c2483a
17 16382170 346 1dac62af-8bb6-4d7f-9405-69a0d92844b9
17 16382398 564 1dac62af-8bb6-4d7f-9405-69a0d92844b9
17 16382647 800 1dac62af-8bb6-4d7f-9405-69a0d92844b9
17 16382647 802 1dac62af-8bb6-4d7f-9405-69a0d92844b9
17 16382716 869 1dac62af-8bb6-4d7f-9405-69a0d92844b9
2 216501382 270 9186d416-d90b-46d3-a843-188660c833ee
16 1961948 167 29c03af7-4fbe-4ac4-a448-7566e509e705
2 231708729 154 4907eb43-79ab-4e9d-ad7b-fa15d918202e
19 5691340 117 730e329d-0a25-4d30-928b-1ee45f44ec8f
19 5691357 131 730e329d-0a25-4d30-928b-1ee45f44ec8f
16 30070354 210 d36f25d4-bb99-4d6d-8e68-469c86d45c99
16 88808170 782 87e062ba-08dd-49dc-b008-ae9561acecf6
3 23919238 65 9f32716a-7ab6-46aa-b940-bd1e6edca06b
17 42998805 120 58e4847c-ff51-433f-9941-1e487fc6d13e
19 55386620 170 bf81d229-b1a7-4c48-bfda-17a5646881e0
6 33276208 162 8a77085d-0e10-4e7a-942b-aeb4a638efc7
19 5691336 138 ece3cef1-8208-4388-a91e-d612893835d9
19 5691340 142 ece3cef1-8208-4388-a91e-d612893835d9
19 5691357 158 ece3cef1-8208-4388-a91e-d612893835d9
19 583224 203 0306f98f-d15d-4ec1-a0b4-cef21de9c1f5
19 583366 343 0306f98f-d15d-4ec1-a0b4-cef21de9c1f5
19 23827765 369 58ec523e-8327-4928-ab39-412ec9ce12db
19 23827768 372 58ec523e-8327-4928-ab39-412ec9ce12db
19 583224 590 19a7ba7d-520b-4d72-894a-4bd21b002ea1
19 583366 714 19a7ba7d-520b-4d72-894a-4bd21b002ea1
22 23895099 404 46b30634-4e29-413b-a644-3bef9101bcde
12 6537797 169 891d8517-3476-493a-a30a-156b1f7c2c06
12 6537799 171 891d8517-3476-493a-a30a-156b1f7c2c06
12 6537802 174 891d8517-3476-493a-a30a-156b1f7c2c06
19 55386620 166 b9d30a62-e717-4a1f-b762-11dd672bd43a
17 16382170 341 87be1163-9eb1-48d3-b3bf-61693c7f0c81
17 16382398 570 87be1163-9eb1-48d3-b3bf-61693c7f0c81
17 16382647 804 87be1163-9eb1-48d3-b3bf-61693c7f0c81
17 16382716 867 87be1163-9eb1-48d3-b3bf-61693c7f0c81
11 18407535 525 89a65377-7a30-4d45-9e0d-f7f5a7ea6e74
11 18407535 526 89a65377-7a30-4d45-9e0d-f7f5a7ea6e74
16 30070354 1345 56775834-f793-48a6-8480-4a32851f63cb
16 30067540 366 56775834-f793-48a6-8480-4a32851f63cb
2 216499278 30 6c504801-048e-4abc-9bd1-6834a630a425
2 216499278 32 6c504801-048e-4abc-9bd1-6834a630a425
10 97433393 308 01a55d77-7afa-4622-8080-5a6723791597
16 30070354 460 b612b35d-54bc-40dd-860b-a608426736d2
X 154400818 252 6901490e-a090-429c-ac0c-04e4b6016772
19 1440367 339 b778b751-eb43-46f4-8342-2ba5530962cb
19 23827765 669 8cfc2d3e-88d4-4456-b4a9-8a029f440e61
19 23827768 672 8cfc2d3e-88d4-4456-b4a9-8a029f440e61
19 58393464 37 e7e6a085-a094-4cdb-ba83-fe73eb7e52e7
2 216499278 30 9da74342-bb11-4f2f-ad9c-8490092d92d5
2 216501382 275 9da74342-bb11-4f2f-ad9c-8490092d92d5
19 2273187 406 61a997ff-0d9a-44f9-9882-bd38a8a9c1a5
10 17233613 27 d96c6c85-43c1-4806-a97d-0c1878b0e395
10 17233868 195 d96c6c85-43c1-4806-a97d-0c1878b0e395
12 56160009 215 bce748eb-b049-4d90-8fa4-4d503588a270
2 216499278 34 a471a289-99de-40cb-87c8-ee04f8e5b1ea
2 216501382 280 a471a289-99de-40cb-87c8-ee04f8e5b1ea
7 20827480 165 d84b7df8-d5bd-4c64-ad3b-93d5a951efe1
7 20827481 166 d84b7df8-d5bd-4c64-ad3b-93d5a951efe1
12 6870604 545 3bbb6ea8-8400-4fa3-b217-fa2711845e4f
2 216501382 272 dbb54892-aebb-4af0-8dc5-c0966c5fec54
11 18407535 47 03f0fe50-b3b2-425c-8cf2-1219000cd7b4
16 1961948 278 f733a7fb-81ef-4767-804b-1dec827b2165
2 231708729 185 bfa87643-9617-4490-ae42-3ed20a1be8b8
2 216499278 31 585348b6-a6f0-460f-bf65-da830166da4a
19 17863174 455 b40a74fb-e6b8-49d2-9635-7bb1d15eb3af
15 43793868 284 be628010-7315-4d45-96cb-bf2327596f3e
X 103217026 790 5a1df474-10dd-4e86-b753-30543e3a144b
11 18407535 610 6565eae5-a2dc-432a-9401-c91dd153220b
19 23827765 486 7bf03d89-b53e-4dbf-b299-8839fa972463
19 23827768 489 7bf03d89-b53e-4dbf-b299-8839fa972463
1 19608576 304 73e79f77-3d1f-4767-bfb9-53fac9c39fbc
10 96750538 264 daa1c979-6021-403d-9472-8fed74883f0a
10 96750590 314 daa1c979-6021-403d-9472-8fed74883f0a
10 96750591 315 daa1c979-6021-403d-9472-8fed74883f0a
10 96750841 563 daa1c979-6021-403d-9472-8fed74883f0a
22 23895098 341 1e8ec9b1-50c7-4ec5-845b-0246eff4280c
22 23895099 342 1e8ec9b1-50c7-4ec5-845b-0246eff4280c
X 154400818 133 b00a058f-efcd-4a39-aebc-000d5c8040c3
19 49499535 184 dae3397a-3275-4ba7-8e3a-e77c7d10d59f
19 49499568 216 dae3397a-3275-4ba7-8e3a-e77c7d10d59f
19 49499654 297 dae3397a-3275-4ba7-8e3a-e77c7d10d59f
2 216501382 267 b6e5354f-b9f9-44ac-82de-42a07fccdb4c
19 41869104 30 176af77b-7399-4dc4-a65c-8b95fd317bb0
22 23895098 385 cb2098ab-e016-4a23-83ab-43e15cf1e221
22 23895099 386 cb2098ab-e016-4a23-83ab-43e15cf1e221
12 6537797 750 0577909c-0a2e-4c9b-b2eb-f6b5a019f879
12 6537799 752 0577909c-0a2e-4c9b-b2eb-f6b5a019f879
12 6537802 755 0577909c-0a2e-4c9b-b2eb-f6b5a019f879
12 6537802 756 0577909c-0a2e-4c9b-b2eb-f6b5a019f879
11 61637494 855 59908c92-689e-446b-9dcb-377592a2de8b
12 49272626 55 c23f0e4c-f509-466e-b861-377c9fc02400
10 96750538 403 6fd422da-27ca-47eb-8f5d-fd8430768d80
10 96750590 456 6fd422da-27ca-47eb-8f5d-fd8430768d80
10 96750591 457 6fd422da-27ca-47eb-8f5d-fd8430768d80
10 96750841 710 6fd422da-27ca-47eb-8f5d-fd8430768d80
X 48578045 401 eb503293-c2be-4317-a04e-24f62418c6a4
X 48578045 402 eb503293-c2be-4317-a04e-24f62418c6a4
2 73252770 282 08e1e495-9717-4430-b6e8-e675d838ced8
2 73252772 284 08e1e495-9717-4430-b6e8-e675d838ced8
19 55386620 164 e6be188c-d330-47d8-94c7-17c753ac17b2
1 19608576 474 1630b675-675b-41ea-a98f-e5922018971d
12 9696086 165 c6c1a536-960a-4677-8c41-0d542703ea06
12 9696087 166 c6c1a536-960a-4677-8c41-0d542703ea06
2 216501382 251 218415c2-4928-490b-b9b7-498078b6285f
1 19608576 508 986e2fa8-907e-4892-803c-db8af6c714ff
2 216499278 33 ab3cd3ef-e55d-4402-a0b9-d69d97e5573d
11 18407535 55 41e22309-1569-449e-9757-fb438ce792e6
11 18407535 56 41e22309-1569-449e-9757-fb438ce792e6
12 6537797 37 c833101d-f9c9-4dd9-b30b-1a876f283a99
12 6537799 39 c833101d-f9c9-4dd9-b30b-1a876f283a99
12 6537802 42 c833101d-f9c9-4dd9-b30b-1a876f283a99
19 2273187 223 fb734bfe-66cf-4a6d-894d-86c82ea2cd42
19 2271798 376 fb734bfe-66cf-4a6d-894d-86c82ea2cd42
16 30070354 1198 27545786-b111-4354-b1d5-2bc1fb3e02ff
16 30067540 188 27545786-b111-4354-b1d5-2bc1fb3e02ff
19 49499535 355 b4e27337-9f89-4621-a3ac-24c99499f181
19 49499568 387 b4e27337-9f89-4621-a3ac-24c99499f181
19 49499654 468 b4e27337-9f89-4621-a3ac-24c99499f181
12 98597985 256 1aca26c5-6e55-44f5-8b2f-46ba70515556
12 98597986 257 1aca26c5-6e55-44f5-8b2f-46ba70515556
19 23827765 532 cd7d0aa7-4cf8-4320-b725-65acaaa97145
19 23827768 535 cd7d0aa7-4cf8-4320-b725-65acaaa97145
17 16382170 346 01f3cd11-74aa-474a-9d36-e23a98db042f
17 16382398 572 01f3cd11-74aa-474a-9d36-e23a98db042f
17 16382647 806 01f3cd11-74aa-474a-9d36-e23a98db042f
17 16382716 872 01f3cd11-74aa-474a-9d36-e23a98db042f
21 8445407 182 ee4d3ce1-84e9-470f-aaee-31bf624d66ee
21 8445448 219 ee4d3ce1-84e9-470f-aaee-31bf624d66ee
21 8445460 231 ee4d3ce1-84e9-470f-aaee-31bf624d66ee
21 8445578 341 ee4d3ce1-84e9-470f-aaee-31bf624d66ee
21 8445579 342 ee4d3ce1-84e9-470f-aaee-31bf624d66ee
21 8445580 343 ee4d3ce1-84e9-470f-aaee-31bf624d66ee
21 8445581 344 ee4d3ce1-84e9-470f-aaee-31bf624d66ee
21 8445636 400 ee4d3ce1-84e9-470f-aaee-31bf624d66ee
21 8445641 406 ee4d3ce1-84e9-470f-aaee-31bf624d66ee
21 8445665 428 ee4d3ce1-84e9-470f-aaee-31bf624d66ee
21 8445697 462 ee4d3ce1-84e9-470f-aaee-31bf624d66ee
21 8445713 480 ee4d3ce1-84e9-470f-aaee-31bf624d66ee
21 8445765 539 ee4d3ce1-84e9-470f-aaee-31bf624d66ee
21 8445769 543 ee4d3ce1-84e9-470f-aaee-31bf624d66ee
21 8446180 968 ee4d3ce1-84e9-470f-aaee-31bf624d66ee
21 8446181 969 ee4d3ce1-84e9-470f-aaee-31bf624d66ee
11 61637494 152 1cb5d196-1c80-43e2-aee9-54f8f30d1cdd
11 18407535 294 a2f9bde8-8035-4126-8075-9269451e528e
17 16382170 252 867ebc70-05ff-44e1-bbaf-a67bc4eb36e5
17 16382398 471 867ebc70-05ff-44e1-bbaf-a67bc4eb36e5
17 16382647 702 867ebc70-05ff-44e1-bbaf-a67bc4eb36e5
17 16382716 762 867ebc70-05ff-44e1-bbaf-a67bc4eb36e5
2 73252770 390 52bccf3d-f720-4b2d-a15b-2cba43e26236
2 73252772 392 52bccf3d-f720-4b2d-a15b-2cba43e26236
12 49272477 259 e977b7f7-010d-43b2-b261-29409d215584
12 49272481 263 e977b7f7-010d-43b2-b261-29409d215584
12 49272482 264 e977b7f7-010d-43b2-b261-29409d215584
12 49272626 383 e977b7f7-010d-43b2-b261-29409d215584
2 73252770 466 a5f7a865-f8b3-49f2-8209-2434d658262e
2 73252772 468 a5f7a865-f8b3-49f2-8209-2434d658262e
10 17233613 27 a4b1101c-7960-4bc2-a5d9-fa8915468848
10 17233868 192 a4b1101c-7960-4bc2-a5d9-fa8915468848
1 19608576 471 f4e1ea81-f2ea-4a8b-921e-8f718eaede61
16 30070354 353 b139ab5a-3d27-4581-b123-4c10b9799415
19 23827765 646 c575615c-db86-4685-8a59-772591fd289e
19 23827768 649 c575615c-db86-4685-8a59-772591fd289e
19 55386620 160 b93e3b0d-5b01-498f-b6b4-9a93d55723c2
2 73252770 324 16441a1a-84a5-4934-860e-5185017088ef
2 73252772 326 16441a1a-84a5-4934-860e-5185017088ef
3 23919238 364 79ae1710-90c8-489c-a571-8812567d3624
17 16382170 338 9bda3e03-071c-4548-80c0-11d6368c6ce9
17 16382647 789 9bda3e03-071c-4548-80c0-11d6368c6ce9
17 16382647 791 9bda3e03-071c-4548-80c0-11d6368c6ce9
17 16382716 860 9bda3e03-071c-4548-80c0-11d6368c6ce9
X 154400818 283 f5690cfe-2889-45b8-b881-d8735eb0ad53
X 115649523 254 f15b761f-c5da-4e2e-bec8-0f5311a31dbd
X 48578045 610 e1b407be-99fe-4f5e-afa8-17855da268f9
X 48578045 613 e1b407be-99fe-4f5e-afa8-17855da268f9
X 154400818 231 b3bdd0a1-52de-4f2e-9b48-9acee4bd3608
10 97433393 376 60e706f2-827f-4d87-abfe-d5a6504bbddc
8 143991602 218 ff61b045-b5d9-4371-8eaa-e7e6e51d75ff
11 810008 29 aa1426e0-55f4-4410-b450-bcc1247b90e2
11 810009 30 aa1426e0-55f4-4410-b450-bcc1247b90e2
9 128695089 209 46c75509-c49c-452b-8e91-8eba98daeefb
12 6537797 181 8500b342-fb3b-461a-ba9e-819f4bcf4a9e
12 6537799 183 8500b342-fb3b-461a-ba9e-819f4bcf4a9e
12 6537802 186 8500b342-fb3b-461a-ba9e-819f4bcf4a9e
22 23895098 134 eda28645-9159-4d87-9ed3-78dd1914ff75
22 23895099 135 eda28645-9159-4d87-9ed3-78dd1914ff75
2 216501382 929 bf50bab7-32ce-4d46-85f6-ce6714ab2dc3
17 39204619 268 9fb6bc30-1a67-4a4c-9b40-c55124f53640
17 39204699 340 9fb6bc30-1a67-4a4c-9b40-c55124f53640
10 96750538 250 c9bdc632-23f5-412a-8f6b-0e7c66f9b5c6
10 96750590 300 c9bdc632-23f5-412a-8f6b-0e7c66f9b5c6
10 96750841 550 c9bdc632-23f5-412a-8f6b-0e7c66f9b5c6
19 2273187 207 ab15dd13-9f5e-4106-a3ae-c194124ba6bf
19 2271798 48 ae0c64f2-0c0c-40e4-9f32-401d6da4747c
2 216499278 38 955eeefe-3ad6-4a31-b124-76c878730ac6
12 56117622 212 b36fddd0-196b-42f2-b3af-1e5fc456812f
12 56117633 223 b36fddd0-196b-42f2-b3af-1e5fc456812f
12 56117737 324 b36fddd0-196b-42f2-b3af-1e5fc456812f
12 56117743 330 b36fddd0-196b-42f2-b3af-1e5fc456812f
12 56117752 338 b36fddd0-196b-42f2-b3af-1e5fc456812f
16 1961948 554 ebca72f3-7bc8-44d0-8112-8bda9244653e
17 16382170 113 94aa43e0-b8f4-4687-a09f-fb427d78c336
17 16382398 329 94aa43e0-b8f4-4687-a09f-fb427d78c336
17 16382647 560 94aa43e0-b8f4-4687-a09f-fb427d78c336
17 16382716 632 94aa43e0-b8f4-4687-a09f-fb427d78c336
17 42998805 314 3371efec-f6fd-450b-8cbc-c4e5f9a566b0
22 23895098 260 cee437ed-0047-4a7a-a904-657d219adfc5
22 23895099 261 cee437ed-0047-4a7a-a904-657d219adfc5
2 216501382 254 d5f173b6-3f48-4cce-992d-1297404b06a2
1 19608576 472 f30aea6b-1155-4ef9-b63f-3ce1e98fa5fe
12 6537797 437 dcde9cc4-bb1a-4694-96a7-27bdbd75439c
12 6537799 439 dcde9cc4-bb1a-4694-96a7-27bdbd75439c
12 6537802 442 dcde9cc4-bb1a-4694-96a7-27bdbd75439c
16 30070354 345 217d3f2e-dd70-4166-b8ca-4febb3be860c
17 74209836 291 29d743d0-0e23-4b9a-895c-012d414743c2
12 6537797 791 513c7e57-b0ba-42d0-a0f5-ccf41393a49e
12 6537799 793 513c7e57-b0ba-42d0-a0f5-ccf41393a49e
22 23895098 385 476278a1-929a-41bd-a136-f59a1a2fe408
22 23895099 386 476278a1-929a-41bd-a136-f59a1a2fe408
1 19608576 477 c7f4808e-d78a-4537-a58f-c98e5db1cedb
22 23895098 394 555f7d35-28b4-4f7f-b576-07c2fc69085f
22 23895099 395 555f7d35-28b4-4f7f-b576-07c2fc69085f
22 23895098 200 82aead7a-c7f3-4228-83e3-3d5b0db7c61a
22 23895099 201 82aead7a-c7f3-4228-83e3-3d5b0db7c61a
11 61637494 212 3a2ccc83-3972-4089-ae1e-6819ac9b60ec
6 30725000 153 707d323e-0e80-4d6e-825c-2c1a8260574d
6 30725005 158 707d323e-0e80-4d6e-825c-2c1a8260574d
12 56117622 74 4f46e2f7-e81c-42b8-8617-33ed2e5a162d
12 56117633 85 4f46e2f7-e81c-42b8-8617-33ed2e5a162d
X 71300544 585 da0df440-d98f-4ae3-b3aa-55d851413b80
19 5691336 148 a44b452e-eb4a-4162-ad97-251ce2ec6bd6
19 5691340 152 a44b452e-eb4a-4162-ad97-251ce2ec6bd6
19 5691357 169 a44b452e-eb4a-4162-ad97-251ce2ec6bd6
10 78035554 113 b4e49fb0-3abf-4bc3-8204-1fc787bb105a
10 7799073 313 4c762fe5-16d9-4a31-8053-a79bbd8363cb
10 7799075 315 4c762fe5-16d9-4a31-8053-a79bbd8363cb
19 5691336 278 204d17b1-c55b-46fe-9238-e1ae9aac7d5f
19 5691340 282 204d17b1-c55b-46fe-9238-e1ae9aac7d5f
19 5691357 296 204d17b1-c55b-46fe-9238-e1ae9aac7d5f
11 18407535 354 48e9882a-d7dd-46af-a3a6-e22880026ed1
12 49272477 558 a861bdde-47f9-4941-bbf2-7e1ddc26b891
12 49272481 562 a861bdde-47f9-4941-bbf2-7e1ddc26b891
12 49272482 563 a861bdde-47f9-4941-bbf2-7e1ddc26b891
12 49272626 702 a861bdde-47f9-4941-bbf2-7e1ddc26b891
X 71300544 375 09183a17-107c-4931-aaa1-2aa2b09a1533
19 2273187 702 a908f254-c5b2-4175-abff-c6ac58c52bd6
12 49272626 42 06f8a14a-caf3-4088-b922-72c8ecdc000f
3 23919238 355 0be74118-1899-44dd-b072-5b00d7991902
19 23827765 386 c9fadcec-60a3-4f9b-bbe7-f084838d4a63
19 23827768 389 c9fadcec-60a3-4f9b-bbe7-f084838d4a63
17 42998805 78 0995cdff-fc79-4856-ac33-7027932a4b7d
19 1440367 342 5104407d-3c75-40a7-84f8-a26b3994d79c
1 46310232 153 80fb02b6-a916-45d0-8c07-27f210d60450
12 54284633 190 5ece407c-ed3d-4fdf-9c95-2fba954af6f2
1 23694783 383 f357f3ed-09dd-4670-a66a-e99844d4d68b
12 6537797 268 4ba2589a-4d08-4f9b-bd39-a1495b4d0982
12 6537799 270 4ba2589a-4d08-4f9b-bd39-a1495b4d0982
12 6537802 273 4ba2589a-4d08-4f9b-bd39-a1495b4d0982
11 18407535 347 7e3ed14e-bc4f-4258-9617-ec674b449b5c
16 30067540 385 4d671768-044a-459d-a592-98d97cb6e667
16 30070354 441 4d671768-044a-459d-a592-98d97cb6e667
16 30068850 34 4d671768-044a-459d-a592-98d97cb6e667
16 30068890 67 4d671768-044a-459d-a592-98d97cb6e667
9 128695089 602 1a070a82-b556-419c-87b2-c4207c1fd86e
2 216499278 34 62cd53f2-2c57-4c15-8259-80fd20cc7dc9
1 19608576 470 3a848e58-cfb0-44be-8920-cab4db598e63
1 44777686 183 fdce5cd5-f793-4b32-a03c-390cf83b0251
1 44777687 183 fdce5cd5-f793-4b32-a03c-390cf83b0251
19 5691336 820 603c48d3-92a4-4fe2-a0f4-437ef050003b
19 5691340 824 603c48d3-92a4-4fe2-a0f4-437ef050003b
19 5691357 839 603c48d3-92a4-4fe2-a0f4-437ef050003b
19 23827765 483 99912769-e5eb-4c15-8cf7-857f3b878a25
19 23827768 486 99912769-e5eb-4c15-8cf7-857f3b878a25
11 61637494 112 0611f26d-c5a7-4f12-9818-42213d059e72
1 225790240 1301 a4e38f11-9263-44d0-8701-af734a507302
12 54284633 70 c2467359-42e3-466c-a669-365f194212b8
12 49272477 192 647fb98a-45a2-410d-9046-026edd0ba414
12 49272481 196 647fb98a-45a2-410d-9046-026edd0ba414
12 49272482 197 647fb98a-45a2-410d-9046-026edd0ba414
12 49272626 349 647fb98a-45a2-410d-9046-026edd0ba414
12 49272477 663 19e36014-829d-46a2-9bcd-1de93e262efe
12 49272481 666 19e36014-829d-46a2-9bcd-1de93e262efe
12 49272482 666 19e36014-829d-46a2-9bcd-1de93e262efe
12 49272626 804 19e36014-829d-46a2-9bcd-1de93e262efe
10 96750538 250 59633a35-9eaa-4913-8af8-0d53d1859b8f
10 96750590 303 59633a35-9eaa-4913-8af8-0d53d1859b8f
10 96750591 304 59633a35-9eaa-4913-8af8-0d53d1859b8f
10 96750841 547 59633a35-9eaa-4913-8af8-0d53d1859b8f
17 39204619 550 884f011a-6b0a-4443-aeaa-9b4ca389a056
17 39204699 625 884f011a-6b0a-4443-aeaa-9b4ca389a056
19 2273187 851 e872cd91-346c-463a-aa8c-f47dcaf0af3a
19 2271798 402 e872cd91-346c-463a-aa8c-f47dcaf0af3a
17 43002705 322 c476f3f2-1a35-4294-9c36-331869910289
12 6537797 110 2c28923a-cf5c-4ebf-977c-bb44f61bfe59
12 6537799 112 2c28923a-cf5c-4ebf-977c-bb44f61bfe59
12 6537802 115 2c28923a-cf5c-4ebf-977c-bb44f61bfe59
12 123597228 561 ed757f52-f408-4498-9035-dfbe3453c2f8
9 128695089 468 6cce86e5-23e9-4a06-8766-abc60b3c8bf4
19 49499535 361 4cb9d9b8-11a4-48ee-9c8c-3ce74ccba03f
19 49499568 392 4cb9d9b8-11a4-48ee-9c8c-3ce74ccba03f
19 49499654 477 4cb9d9b8-11a4-48ee-9c8c-3ce74ccba03f
17 16382647 203 c72a29c5-ef3d-4e59-8795-5cfe76f1ddbe
17 16382716 273 c72a29c5-ef3d-4e59-8795-5cfe76f1ddbe
10 96750590 297 7bfb8264-85d9-4c23-8ec4-6a8f2bf5119d
10 96750841 539 7bfb8264-85d9-4c23-8ec4-6a8f2bf5119d
12 9696086 248 cd553ca8-f70a-4a70-9572-f268a49a5591
12 9696087 249 cd553ca8-f70a-4a70-9572-f268a49a5591
7 20827480 225 ae7a5113-b995-4e3d-978a-a33a8aa22cd3
7 20827481 226 ae7a5113-b995-4e3d-978a-a33a8aa22cd3
12 49272477 15 4ce30b8f-91b7-4424-81be-ea81e785ef02
12 49272481 18 4ce30b8f-91b7-4424-81be-ea81e785ef02
12 49272482 19 4ce30b8f-91b7-4424-81be-ea81e785ef02
12 49272626 178 4ce30b8f-91b7-4424-81be-ea81e785ef02
17 43002705 308 e785bdc5-32fc-41d0-a935-c0e9b601d663
X 115649523 380 4ee0efc3-8fa4-4e0b-a07c-5a810e62ccce
X 115647632 83 4ee0efc3-8fa4-4e0b-a07c-5a810e62ccce
X 115647633 84 4ee0efc3-8fa4-4e0b-a07c-5a810e62ccce
2 216501382 298 8878e7d4-cffb-4865-ad61-1f4b15e1ba19
7 20827480 169 82833895-4233-42f6-903c-67fe0980c88b
7 20827481 169 82833895-4233-42f6-903c-67fe0980c88b
10 72275845 108 d9a8681b-86ac-433c-a814-4c70708659da
22 23895098 277 dbf559f4-7c29-4532-988d-4cb12dec4a14
22 23895099 277 dbf559f4-7c29-4532-988d-4cb12dec4a14
17 42998805 75 139008de-99e4-41e1-b40c-7e457b0bfb55
X 115649523 554 695c9522-08ee-4521-b4cb-72bef3ac253b
X 115646506 103 695c9522-08ee-4521-b4cb-72bef3ac253b
19 5691336 132 1d18f5c9-9be8-446c-bfa9-92841be2cb65
19 5691340 136 1d18f5c9-9be8-446c-bfa9-92841be2cb65
19 5691357 152 1d18f5c9-9be8-446c-bfa9-92841be2cb65
19 23827765 650 86a70465-1b7a-48e1-b26e-0aea14fec747
19 23827768 653 86a70465-1b7a-48e1-b26e-0aea14fec747
2 73252770 338 187608b7-0475-4ea6-81db-3dfd375bfc58
2 73252772 340 187608b7-0475-4ea6-81db-3dfd375bfc58
12 6537797 182 a2a43512-d7ba-4be4-ae29-d0557c5593d5
12 6537799 184 a2a43512-d7ba-4be4-ae29-d0557c5593d5
12 6537802 187 a2a43512-d7ba-4be4-ae29-d0557c5593d5
12 6870604 290 d6447784-6ee4-4cde-b808-812bc14fbda2
17 16382170 36 f17a3c2d-f6c0-45b7-9fb5-5ca20410f902
17 16382170 39 f17a3c2d-f6c0-45b7-9fb5-5ca20410f902
17 16382398 264 f17a3c2d-f6c0-45b7-9fb5-5ca20410f902
17 16382647 487 f17a3c2d-f6c0-45b7-9fb5-5ca20410f902
17 16382716 561 f17a3c2d-f6c0-45b7-9fb5-5ca20410f902
22 23895098 326 01e39c2f-347d-483d-b78b-72421de4689e
22 23895099 327 01e39c2f-347d-483d-b78b-72421de4689e
10 96750538 247 12d5ecd0-c4fe-4bf4-8144-77d1e0525865
10 96750590 300 12d5ecd0-c4fe-4bf4-8144-77d1e0525865
10 96750841 543 12d5ecd0-c4fe-4bf4-8144-77d1e0525865
6 30724313 175 64aec7a4-bba1-4474-a8c9-57b4dd28b2a3
6 30724315 177 64aec7a4-bba1-4474-a8c9-57b4dd28b2a3
6 30724026 59 90899582-4810-4fd8-8496-7268ab51aeb1
6 30724027 60 90899582-4810-4fd8-8496-7268ab51aeb1
6 30724313 332 90899582-4810-4fd8-8496-7268ab51aeb1
6 30724315 334 90899582-4810-4fd8-8496-7268ab51aeb1
17 16382170 344 35b21a53-a1a4-4d8c-a436-1e46881f8c9e
17 16382398 565 35b21a53-a1a4-4d8c-a436-1e46881f8c9e
17 16382647 793 35b21a53-a1a4-4d8c-a436-1e46881f8c9e
17 16382716 863 35b21a53-a1a4-4d8c-a436-1e46881f8c9e
1 228098148 23 010a9609-6052-4813-813e-689f116f9249
19 2273187 275 6104ff5b-c576-4eb0-aa36-e46b065eef9e
17 41691516 805 b30735b8-3df1-4d59-bf69-c58328a53c2c
17 41691517 806 b30735b8-3df1-4d59-bf69-c58328a53c2c
17 41690110 19 b30735b8-3df1-4d59-bf69-c58328a53c2c
21 8445407 30 3ad97038-c008-4e0a-98dd-d711d77a7b5b
21 8445448 73 3ad97038-c008-4e0a-98dd-d711d77a7b5b
21 8445460 82 3ad97038-c008-4e0a-98dd-d711d77a7b5b
21 8445578 192 3ad97038-c008-4e0a-98dd-d711d77a7b5b
21 8445579 193 3ad97038-c008-4e0a-98dd-d711d77a7b5b
21 8445580 194 3ad97038-c008-4e0a-98dd-d711d77a7b5b
21 8445581 195 3ad97038-c008-4e0a-98dd-d711d77a7b5b
21 8445636 246 3ad97038-c008-4e0a-98dd-d711d77a7b5b
21 8445665 276 3ad97038-c008-4e0a-98dd-d711d77a7b5b
21 8445697 311 3ad97038-c008-4e0a-98dd-d711d77a7b5b
21 8445713 326 3ad97038-c008-4e0a-98dd-d711d77a7b5b
21 8445765 381 3ad97038-c008-4e0a-98dd-d711d77a7b5b
21 8445769 385 3ad97038-c008-4e0a-98dd-d711d77a7b5b
21 8401175 30 3ad97038-c008-4e0a-98dd-d711d77a7b5b
21 8401216 73 3ad97038-c008-4e0a-98dd-d711d77a7b5b
21 8401228 82 3ad97038-c008-4e0a-98dd-d711d77a7b5b
21 8401347 193 3ad97038-c008-4e0a-98dd-d711d77a7b5b
21 8401348 194 3ad97038-c008-4e0a-98dd-d711d77a7b5b
21 8401404 246 3ad97038-c008-4e0a-98dd-d711d77a7b5b
21 8401433 276 3ad97038-c008-4e0a-98dd-d711d77a7b5b
21 8401465 311 3ad97038-c008-4e0a-98dd-d711d77a7b5b
21 8401481 326 3ad97038-c008-4e0a-98dd-d711d77a7b5b
21 8401537 385 3ad97038-c008-4e0a-98dd-d711d77a7b5b
19 5691336 130 88bbcfc5-7049-4789-a57f-51ca2e4f801d
19 5691340 134 88bbcfc5-7049-4789-a57f-51ca2e4f801d
19 5691357 150 88bbcfc5-7049-4789-a57f-51ca2e4f801d
1 46310232 202 b14306d5-8d16-4d5c-a0f4-fabb0f611bc6
6 30725000 295 ad67e302-4cb0-4df7-8482-3745b08c2e58
6 30725005 300 ad67e302-4cb0-4df7-8482-3745b08c2e58
22 23895098 338 d238494d-c5b7-4400-b4b5-ccb4e8d39735
22 23895099 339 d238494d-c5b7-4400-b4b5-ccb4e8d39735
2 206162851 353 002e84d9-238d-45af-ae18-7c68a8179df7
17 16382170 334 08277e35-4fd3-4093-8b23-09f04f939e26
17 16382398 551 08277e35-4fd3-4093-8b23-09f04f939e26
17 16382647 802 08277e35-4fd3-4093-8b23-09f04f939e26
17 16382716 872 08277e35-4fd3-4093-8b23-09f04f939e26
7 20827480 162 bf72b793-36ab-44b7-8db1-840b2565cce7
7 20827481 163 bf72b793-36ab-44b7-8db1-840b2565cce7
1 19608576 468 1792a92d-e29b-4bd7-850e-fc0cd0284e91
2 73252770 772 26482968-1bfa-46d4-8e31-465f70d1a6ac
2 73252772 774 26482968-1bfa-46d4-8e31-465f70d1a6ac
10 97432395 398 a345a41e-c5b1-4582-9b50-4a4f49861393
10 97433393 1365 a345a41e-c5b1-4582-9b50-4a4f49861393
22 23895098 379 478c66ac-69fc-48e5-900e-6c439de045b6
22 23895099 380 478c66ac-69fc-48e5-900e-6c439de045b6
12 49272477 252 dcea0f1c-b72a-4cfe-bdba-3bd53aa4b207
12 49272481 256 dcea0f1c-b72a-4cfe-bdba-3bd53aa4b207
12 49272482 257 dcea0f1c-b72a-4cfe-bdba-3bd53aa4b207
12 49272626 399 dcea0f1c-b72a-4cfe-bdba-3bd53aa4b207
19 23827765 513 4d433fd5-32dc-463a-ada9-66e4107e95cc
19 23827768 516 4d433fd5-32dc-463a-ada9-66e4107e95cc
7 20827480 175 5a07d300-f617-4189-9c24-baaa3f6c9a9e
7 20827481 175 5a07d300-f617-4189-9c24-baaa3f6c9a9e
10 96750538 257 16ffcc53-b53a-431e-88a1-8596b4125028
10 96750590 308 16ffcc53-b53a-431e-88a1-8596b4125028
10 96750591 309 16ffcc53-b53a-431e-88a1-8596b4125028
10 96750841 556 16ffcc53-b53a-431e-88a1-8596b4125028
16 1961948 473 875b23c7-6963-47fb-8085-4a1ab63b51d5
19 55386620 167 22c97964-a3e5-428b-b80d-aa0f38882d44
19 58393464 89 336d6b08-e5c2-4a09-94fa-ad5561b7b92d
15 43793868 267 84a57c57-6102-410c-b78b-1ad70f791d36
X 72160383 618 f4c693cc-68f2-4df2-a1e8-beca1836300c
12 56117633 249 6fc44552-4bb3-4992-b2e2-33a7f6761756
12 56117737 357 6fc44552-4bb3-4992-b2e2-33a7f6761756
12 56117743 363 6fc44552-4bb3-4992-b2e2-33a7f6761756
12 56117752 369 6fc44552-4bb3-4992-b2e2-33a7f6761756
17 41691516 897 e6f1ddf3-e5a0-41e2-811f-c8a9020b9742
17 41691517 898 e6f1ddf3-e5a0-41e2-811f-c8a9020b9742
2 216499278 42 bd57778a-bb01-493c-836a-1298758cf5eb
1 19608576 465 97ddf1f3-f1c2-4df6-8e78-f30990b73646
19 5691336 130 e6207eeb-29cb-49cc-be70-20fffe23f434
19 5691340 134 e6207eeb-29cb-49cc-be70-20fffe23f434
19 5691340 136 e6207eeb-29cb-49cc-be70-20fffe23f434
19 5691357 152 e6207eeb-29cb-49cc-be70-20fffe23f434
7 20827480 170 5510cfcd-596f-491a-8644-c9058a798d2a
7 20827481 171 5510cfcd-596f-491a-8644-c9058a798d2a
17 41691516 585 23dfb8bc-5141-40e1-8eb9-b7c7c3a9310f
17 41691517 586 23dfb8bc-5141-40e1-8eb9-b7c7c3a9310f
21 8400516 357 adf96874-d587-42c2-80b1-97f350b9392f
21 8400523 364 adf96874-d587-42c2-80b1-97f350b9392f
21 8400537 378 adf96874-d587-42c2-80b1-97f350b9392f
21 8400549 389 adf96874-d587-42c2-80b1-97f350b9392f
21 8400611 438 adf96874-d587-42c2-80b1-97f350b9392f
21 8400628 459 adf96874-d587-42c2-80b1-97f350b9392f
21 8400702 534 adf96874-d587-42c2-80b1-97f350b9392f
21 8400835 660 adf96874-d587-42c2-80b1-97f350b9392f
21 8400840 665 adf96874-d587-42c2-80b1-97f350b9392f
21 8401175 979 adf96874-d587-42c2-80b1-97f350b9392f
21 8401216 1017 adf96874-d587-42c2-80b1-97f350b9392f
21 8401228 1031 adf96874-d587-42c2-80b1-97f350b9392f
21 8401347 1142 adf96874-d587-42c2-80b1-97f350b9392f
21 8401348 1143 adf96874-d587-42c2-80b1-97f350b9392f
21 8401433 1217 adf96874-d587-42c2-80b1-97f350b9392f
21 8401465 1253 adf96874-d587-42c2-80b1-97f350b9392f
21 8401481 1270 adf96874-d587-42c2-80b1-97f350b9392f
21 8401537 1336 adf96874-d587-42c2-80b1-97f350b9392f
21 8444748 357 adf96874-d587-42c2-80b1-97f350b9392f
21 8444755 364 adf96874-d587-42c2-80b1-97f350b9392f
21 8444781 389 adf96874-d587-42c2-80b1-97f350b9392f
21 8444843 438 adf96874-d587-42c2-80b1-97f350b9392f
21 8444860 459 adf96874-d587-42c2-80b1-97f350b9392f
21 8444927 526 adf96874-d587-42c2-80b1-97f350b9392f
21 8444934 534 adf96874-d587-42c2-80b1-97f350b9392f
21 8445066 659 adf96874-d587-42c2-80b1-97f350b9392f
21 8445067 660 adf96874-d587-42c2-80b1-97f350b9392f
21 8445072 665 adf96874-d587-42c2-80b1-97f350b9392f
21 8445407 979 adf96874-d587-42c2-80b1-97f350b9392f
21 8445448 1017 adf96874-d587-42c2-80b1-97f350b9392f
21 8445460 1031 adf96874-d587-42c2-80b1-97f350b9392f
21 8445578 1141 adf96874-d587-42c2-80b1-97f350b9392f
21 8445579 1142 adf96874-d587-42c2-80b1-97f350b9392f
21 8445580 1143 adf96874-d587-42c2-80b1-97f350b9392f
21 8445581 1144 adf96874-d587-42c2-80b1-97f350b9392f
21 8445665 1217 adf96874-d587-42c2-80b1-97f350b9392f
21 8445697 1253 adf96874-d587-42c2-80b1-97f350b9392f
21 8445713 1270 adf96874-d587-42c2-80b1-97f350b9392f
21 8445765 1332 adf96874-d587-42c2-80b1-97f350b9392f
21 8445769 1336 adf96874-d587-42c2-80b1-97f350b9392f
6 33276034 288 8956bb14-865c-4fa0-8cc2-11b84c2ef2a3
19 41860791 40 611b3c0d-8b6f-47fb-9ae9-7efaabd25841
19 41860833 81 611b3c0d-8b6f-47fb-9ae9-7efaabd25841
19 41860835 83 611b3c0d-8b6f-47fb-9ae9-7efaabd25841
19 58393464 362 6a4f1a7c-1acc-449d-8da4-0287d3ec2564
1 225790240 541 9abb2600-014a-4768-9429-e5f6634c20b3
22 23895098 401 3eef8d27-4336-44d0-9aa7-fd68a0fb1b4d
22 23895099 402 3eef8d27-4336-44d0-9aa7-fd68a0fb1b4d
10 96750538 335 3f237f6b-a944-43c8-8473-6c4740b936fe
10 96750590 392 3f237f6b-a944-43c8-8473-6c4740b936fe
10 96750591 393 3f237f6b-a944-43c8-8473-6c4740b936fe
10 96750841 639 3f237f6b-a944-43c8-8473-6c4740b936fe
10 96750841 640 3f237f6b-a944-43c8-8473-6c4740b936fe
2 216499278 35 b264837a-7af5-4801-a998-fb7d55af9526
10 78035554 143 f0e0a066-d2a2-4f2f-a048-2302d7c8be2d
11 61637494 296 b894b25f-27ee-4de4-b473-2b5e554a3305
X 72160383 514 2b6627f9-8644-4c20-8350-88bbcbb1ba3b
15 43793868 317 c4c44f1f-bc71-45fc-8198-bd16e2591e87
12 49272477 668 f22a9f1e-e30d-480d-aaa4-29e46fcbb616
12 49272481 672 f22a9f1e-e30d-480d-aaa4-29e46fcbb616
12 49272482 673 f22a9f1e-e30d-480d-aaa4-29e46fcbb616
12 49272626 815 f22a9f1e-e30d-480d-aaa4-29e46fcbb616
19 49497969 183 95f2009d-f1ca-439c-9dd4-039d00e52351
19 49497976 190 95f2009d-f1ca-439c-9dd4-039d00e52351
22 23895098 317 a901857a-d411-4d1c-9ca4-6f127474ae08
22 23895099 318 a901857a-d411-4d1c-9ca4-6f127474ae08
19 1440367 496 385047ce-fbbc-4f6b-9f3e-dd022e0e42d3
19 49499535 262 6d2a05f6-37d1-4f39-b8a3-e3a14ad91395
19 49499568 292 6d2a05f6-37d1-4f39-b8a3-e3a14ad91395
19 49499654 368 6d2a05f6-37d1-4f39-b8a3-e3a14ad91395
19 49497969 167 6d2a05f6-37d1-4f39-b8a3-e3a14ad91395
19 19526220 137 a76dd207-46ff-4f95-8490-a5152f186d7d
X 154400818 348 7fc0afe4-075d-46a9-bd32-441c375095f2
15 43793868 330 a1579020-6068-42ce-9319-7f4ad6d8b374
12 6537797 656 f510f4d2-3a34-4ede-98ac-69d5d5e8c89d
12 6537799 658 f510f4d2-3a34-4ede-98ac-69d5d5e8c89d
12 6537802 661 f510f4d2-3a34-4ede-98ac-69d5d5e8c89d
2 73252770 379 fb2d4567-7ebd-4397-aab5-a99abad06688
2 73252772 381 fb2d4567-7ebd-4397-aab5-a99abad06688
22 23895098 420 0df2e573-ff43-4a82-921e-ce142c4be514
22 23895099 421 0df2e573-ff43-4a82-921e-ce142c4be514
19 23827765 26 8a4b24d0-3890-4fbf-b023-df198ea74df7
19 23827768 29 8a4b24d0-3890-4fbf-b023-df198ea74df7
X 71300544 408 163f28a2-0b1c-4746-a1bf-00e74431ebed
19 23827765 451 f793baaa-0514-40e7-927e-1b21a81ceebc
19 23827768 454 f793baaa-0514-40e7-927e-1b21a81ceebc
10 96750538 236 5aa8ca37-f722-40a7-9d36-16157edd6707
10 96750590 291 5aa8ca37-f722-40a7-9d36-16157edd6707
10 96750591 292 5aa8ca37-f722-40a7-9d36-16157edd6707
10 96750841 546 5aa8ca37-f722-40a7-9d36-16157edd6707
12 6537797 706 1e3d8178-fb22-4cab-b2bd-52eb95ca79ab
12 6537799 708 1e3d8178-fb22-4cab-b2bd-52eb95ca79ab
12 6537802 711 1e3d8178-fb22-4cab-b2bd-52eb95ca79ab
12 6870604 281 bde050b5-d50e-445c-9ccf-b9865710dcbd
19 41861150 121 1a7abe4e-7728-45a2-b7a6-b2d93aa26aae
6 30724026 470 96a39430-6a53-4b8a-bc2a-4f15bde26a21
6 30724027 471 96a39430-6a53-4b8a-bc2a-4f15bde26a21
6 30724313 739 96a39430-6a53-4b8a-bc2a-4f15bde26a21
6 30724315 741 96a39430-6a53-4b8a-bc2a-4f15bde26a21
17 74209836 266 799cb837-cccf-4d77-8d53-02d277f3e379
2 216499278 34 7bd164da-837b-4721-bc5a-e0a9d26a4565
16 30070354 1215 69dc8702-4944-47cc-8d64-efa030b1973b
16 30067540 195 69dc8702-4944-47cc-8d64-efa030b1973b
2 216499278 32 01913804-bf8d-4a3e-ab81-f11c08213fd7
12 130875992 53 5fa51cb5-c83e-46c8-83cd-f99a23a50cb6
X 115649523 14 ae672ed9-7f74-44e2-b85c-180f3993a722
17 41691516 730 1e9dfed6-64a1-4ad5-a4b9-687fbd560744
17 41691517 731 1e9dfed6-64a1-4ad5-a4b9-687fbd560744
19 23827765 669 220c8a5c-c483-41ca-a67f-f46c011b2833
19 23827768 672 220c8a5c-c483-41ca-a67f-f46c011b2833
11 18407535 327 e1389f8a-23d6-463e-aee4-ff5769895e58
2 216501382 279 05245339-8b3e-4062-95f4-5f72529c37dd
19 23827765 493 d0a0d1a9-40ce-43f1-9ede-b396cc360970
19 23827768 496 d0a0d1a9-40ce-43f1-9ede-b396cc360970
19 1440367 339 54718031-ddac-4c86-a2d0-593282b8ebd7
10 17233613 26 b0ba7237-0652-4f8c-a843-f5075df47e48
10 17233868 196 b0ba7237-0652-4f8c-a843-f5075df47e48
6 30724026 88 ad0d70fd-e8e7-44cc-b6f0-ad04bb79d3c9
6 30724026 90 ad0d70fd-e8e7-44cc-b6f0-ad04bb79d3c9
6 30724027 91 ad0d70fd-e8e7-44cc-b6f0-ad04bb79d3c9
6 30724313 368 ad0d70fd-e8e7-44cc-b6f0-ad04bb79d3c9
6 30724315 370 ad0d70fd-e8e7-44cc-b6f0-ad04bb79d3c9
2 101006001 281 b0d3e6bc-4648-4c82-bd87-fba62e3d0821
19 1440367 351 6ce15cb7-47e9-48ca-9b80-fe20c1c8ca90
22 23895098 331 9d8ccf0a-cd92-458c-9a3e-e4ae5b4630bd
22 23895099 332 9d8ccf0a-cd92-458c-9a3e-e4ae5b4630bd
19 23827765 596 1c4db65b-a568-4273-8358-23a4be68fd83
19 23827768 599 1c4db65b-a568-4273-8358-23a4be68fd83
12 6537797 133 0675c5a6-c0bc-4fcf-ba83-9d5ce3b1ebad
12 6537799 135 0675c5a6-c0bc-4fcf-ba83-9d5ce3b1ebad
12 6537802 138 0675c5a6-c0bc-4fcf-ba83-9d5ce3b1ebad
12 56117622 195 0ab345ce-ae8d-45ad-8536-5937a4a8bbc3
12 56117633 205 0ab345ce-ae8d-45ad-8536-5937a4a8bbc3
12 56117737 312 0ab345ce-ae8d-45ad-8536-5937a4a8bbc3
12 56117743 317 0ab345ce-ae8d-45ad-8536-5937a4a8bbc3
12 56117752 325 0ab345ce-ae8d-45ad-8536-5937a4a8bbc3
1 19608576 356 d47f02be-4e58-4072-b220-ff9d49797b38
2 216499278 29 a3772fad-df20-4637-9b03-9e19a5da94da
1 225790240 1218 e72f94bc-fa43-473f-8d11-0e306213971f
19 58393464 556 d64aa9c6-0cbe-4c25-9495-0b00408f0a63
11 18407535 595 0639d32c-37e2-454e-afeb-dd4534f3e299
11 18405513 141 0639d32c-37e2-454e-afeb-dd4534f3e299
19 583224 1329 dbc48f23-8889-4c53-b5f6-c866d6999d55
19 583224 1330 dbc48f23-8889-4c53-b5f6-c866d6999d55
19 583366 1459 dbc48f23-8889-4c53-b5f6-c866d6999d55
19 580685 41 dbc48f23-8889-4c53-b5f6-c866d6999d55
19 580771 134 dbc48f23-8889-4c53-b5f6-c866d6999d55
19 41869104 254 ee74ae73-5065-40f3-9cfc-8b4be3e3179d
19 41869104 255 ee74ae73-5065-40f3-9cfc-8b4be3e3179d
X 72160383 633 f884c7f1-2a30-40af-9526-657a58697697
17 74209836 326 98a6ea4b-f56e-4927-a123-7b1a5bcb463c
19 2273187 380 7bb9ebba-aa8f-4807-bb31-5e0344afdfff
10 17233613 29 98c265b8-a70a-4944-887d-6ce760549e83
10 17233868 187 98c265b8-a70a-4944-887d-6ce760549e83
12 56160009 233 7a1e8521-97b0-4096-a9df-91c44a99f11c
12 6537797 157 57e896db-88e5-4826-8c8a-01f7bd86bcb5
12 6537799 159 57e896db-88e5-4826-8c8a-01f7bd86bcb5
12 6537802 162 57e896db-88e5-4826-8c8a-01f7bd86bcb5
6 30724027 13 266150b0-e18f-48e9-a235-184aa3b35f0b
6 30724313 296 266150b0-e18f-48e9-a235-184aa3b35f0b
6 30724315 298 266150b0-e18f-48e9-a235-184aa3b35f0b
12 6537797 248 1f1401b4-ee94-48b0-880e-df3bde5d7ffc
12 6537799 250 1f1401b4-ee94-48b0-880e-df3bde5d7ffc
12 6537802 253 1f1401b4-ee94-48b0-880e-df3bde5d7ffc
2 73252770 168 16f53da7-c9ad-4258-b3af-736480265598
2 73252772 170 16f53da7-c9ad-4258-b3af-736480265598
5 1801459 37 1726b302-7f6c-4689-867f-50d5c7ca31cc
1 19608576 341 9ad5c1f6-ba2e-4dea-a5f4-9f24dc441e64
11 75404771 94 aad793fc-5261-4e47-bee0-7d68b101c778
17 74209836 266 dd11b6d9-2489-447d-8ab0-cfb9a9d9a509
10 96750590 196 fd5a8acb-34ac-486c-9461-3c3e6aaaad5c
10 96750591 197 fd5a8acb-34ac-486c-9461-3c3e6aaaad5c
10 96750841 453 fd5a8acb-34ac-486c-9461-3c3e6aaaad5c
10 96750538 100 ceef790a-9a7a-49f0-99b7-f131494b8cb0
10 96750590 153 ceef790a-9a7a-49f0-99b7-f131494b8cb0
10 96750591 153 ceef790a-9a7a-49f0-99b7-f131494b8cb0
10 96750841 413 ceef790a-9a7a-49f0-99b7-f131494b8cb0
10 97433393 845 75277494-a307-4113-bf03-7ee4d918b4f2
19 23827765 435 45652e0f-6381-409b-a86b-22aa89a73ba7
19 23827768 438 45652e0f-6381-409b-a86b-22aa89a73ba7
12 9696086 846 1b9f47b4-e05b-4bb7-8886-818f9a77c576
12 9696087 847 1b9f47b4-e05b-4bb7-8886-818f9a77c576
10 96750538 254 c061208e-c879-4f28-8663-3a00e23a3cdf
10 96750590 306 c061208e-c879-4f28-8663-3a00e23a3cdf
10 96750591 306 c061208e-c879-4f28-8663-3a00e23a3cdf
10 96750841 553 c061208e-c879-4f28-8663-3a00e23a3cdf
19 5691336 173 b3531de5-0808-43e8-8fc2-9ab0b3e7963a
19 5691340 177 b3531de5-0808-43e8-8fc2-9ab0b3e7963a
19 5691340 178 b3531de5-0808-43e8-8fc2-9ab0b3e7963a
19 5691357 196 b3531de5-0808-43e8-8fc2-9ab0b3e7963a
X 71300544 69 636a28a1-c27d-4332-9da4-0a012ee10611
2 73252770 148 aa915a1a-0519-4a2c-80f1-088c8374ebd1
2 73252772 150 aa915a1a-0519-4a2c-80f1-088c8374ebd1
19 5691336 220 3ff9094f-38e5-4b91-8f82-8e83214baa56
19 5691340 224 3ff9094f-38e5-4b91-8f82-8e83214baa56
19 5691357 237 3ff9094f-38e5-4b91-8f82-8e83214baa56
22 23895098 378 94c6ae0b-f523-4004-9892-c6187357eccd
22 23895099 379 94c6ae0b-f523-4004-9892-c6187357eccd
X 72160383 649 a2c1ffdc-b976-4616-a3f0-dee31732413a
6 30724026 535 105f51d0-3000-4dfa-8d45-000a9122874c
6 30724027 536 105f51d0-3000-4dfa-8d45-000a9122874c
6 30724313 817 105f51d0-3000-4dfa-8d45-000a9122874c
6 30724315 819 105f51d0-3000-4dfa-8d45-000a9122874c
19 5691336 118 7130a0ae-bd3b-40e6-bb89-1041847f1089
19 5691340 122 7130a0ae-bd3b-40e6-bb89-1041847f1089
19 5691340 123 7130a0ae-bd3b-40e6-bb89-1041847f1089
19 5691357 140 7130a0ae-bd3b-40e6-bb89-1041847f1089
17 74209836 359 96b859d6-7125-4b5e-8d8a-d673165e34fd
16 30070354 312 35172ad4-890a-45e9-bd49-f1069d422592
19 23827765 615 7fe5fdb1-19f3-4d70-ba5b-0c48f6f1b76c
19 23827768 618 7fe5fdb1-19f3-4d70-ba5b-0c48f6f1b76c
1 23694783 378 98293ca1-2d76-4c6a-951d-abc4c471c2a1
16 88808170 220 7e582424-4d86-4789-a0e5-555563ee3f42
19 49499535 211 9339527b-cd89-4915-92cf-1243e9aa1427
19 49499568 244 9339527b-cd89-4915-92cf-1243e9aa1427
19 49499654 326 9339527b-cd89-4915-92cf-1243e9aa1427
X 154400818 90 ad7d16f6-88e1-4d8e-b79d-343b1c2be2e4
1 23694783 376 986f053d-3b89-4983-b823-8b4776c71b92
22 23895098 321 a2ec79fa-7494-4607-a175-b5009a478f3c
22 23895099 322 a2ec79fa-7494-4607-a175-b5009a478f3c
7 23491261 578 51fac739-7c84-400c-830f-19cc431a95f2
1 19608576 252 d5a1dc36-9841-4e5c-962b-5d37a06f4742
19 49499535 50 ff914e13-6e0d-4070-aeef-a8a8c4c60e37
19 49499568 85 ff914e13-6e0d-4070-aeef-a8a8c4c60e37
19 49499654 167 ff914e13-6e0d-4070-aeef-a8a8c4c60e37
10 96750538 264 65c3f504-a9f1-4da2-9103-951b5932c125
10 96750590 314 65c3f504-a9f1-4da2-9103-951b5932c125
10 96750841 564 65c3f504-a9f1-4da2-9103-951b5932c125
19 2273187 665 71a60aa8-afb0-4308-b45b-4df8825b8ff3
19 2271798 16 71a60aa8-afb0-4308-b45b-4df8825b8ff3
12 6537191 529 95748b03-45ce-4243-afaa-cf06b2beace6
12 6537797 841 95748b03-45ce-4243-afaa-cf06b2beace6
12 6537799 843 95748b03-45ce-4243-afaa-cf06b2beace6
12 6537802 846 95748b03-45ce-4243-afaa-cf06b2beace6
12 6870604 398 e5baf5a6-5319-4f6e-a130-9d64de0e7fa8
X 119470430 371 c24d2f94-1688-463c-a479-0f172093a196
X 119470433 374 c24d2f94-1688-463c-a479-0f172093a196
12 56160009 237 6e5a05b7-7949-432d-8d6c-37a2ce42c111
2 73252770 332 71ac13b7-f3bf-4a92-9021-17284e5eb04e
2 73252772 334 71ac13b7-f3bf-4a92-9021-17284e5eb04e
11 75404155 392 1918f0dd-ae37-417e-a3c9-e559d676acec
10 78035554 116 dde5dbc7-0965-4433-8e16-78318d9cc1bd
X 115649523 219 7c56760e-ada5-431f-871f-9c8168bf4cfa
17 16382170 440 6fcb53fe-a8c4-4744-bb38-323d3656c7a9
17 16382398 650 6fcb53fe-a8c4-4744-bb38-323d3656c7a9
17 16382647 891 6fcb53fe-a8c4-4744-bb38-323d3656c7a9
17 16382716 959 6fcb53fe-a8c4-4744-bb38-323d3656c7a9
11 18407535 131 2cee15de-c1da-4b0e-9e9e-42b5f0420a31
1 92840563 100 4021eaaf-e2ec-4cde-a80d-65a9783f8ab5
1 225790240 1150 42a1a230-4217-4a98-a8dd-2e8e1beda221
12 6537797 438 594b2c63-cb26-4ebe-8792-3d9824790ab4
12 6537799 440 594b2c63-cb26-4ebe-8792-3d9824790ab4
12 6537802 443 594b2c63-cb26-4ebe-8792-3d9824790ab4
2 216501382 343 804a77be-ff75-4849-9b85-5325783834ce
12 6870604 156 0d9e06ff-23d6-498e-8334-c036c883fffe
19 1440367 345 b09c0197-596d-4ca9-bf7a-1718aa3b3f08
19 5691336 148 6026d96e-3179-405a-a76a-e4eaa5276a12
19 5691340 152 6026d96e-3179-405a-a76a-e4eaa5276a12
19 5691357 170 6026d96e-3179-405a-a76a-e4eaa5276a12
19 23827765 629 e1651028-37b7-455b-83c7-bea26c1e3747
19 23827768 632 e1651028-37b7-455b-83c7-bea26c1e3747
19 49499535 279 9ca0ea61-f48d-4180-a0cc-f3e5ebdbaaf4
19 49499568 311 9ca0ea61-f48d-4180-a0cc-f3e5ebdbaaf4
19 49499654 392 9ca0ea61-f48d-4180-a0cc-f3e5ebdbaaf4
19 2273187 570 ff20c1f4-e929-4d6f-93e4-8e7f6dc89ac0
19 2271798 15 ff20c1f4-e929-4d6f-93e4-8e7f6dc89ac0
3 23919238 216 ae38470e-650a-448b-b218-14c5cad902e1
19 2273187 777 9f387f32-d5f7-4a6d-95ed-3ac9048b5fa8
19 2271798 17 9f387f32-d5f7-4a6d-95ed-3ac9048b5fa8
10 96750538 233 95d676a0-2553-47c6-9d9b-b91e32db4384
10 96750590 282 95d676a0-2553-47c6-9d9b-b91e32db4384
10 96750591 283 95d676a0-2553-47c6-9d9b-b91e32db4384
10 96750841 527 95d676a0-2553-47c6-9d9b-b91e32db4384
10 96750841 528 95d676a0-2553-47c6-9d9b-b91e32db4384
12 6537797 50 b8b8f508-308a-475e-accf-720d541ebf37
12 6537799 52 b8b8f508-308a-475e-accf-720d541ebf37
12 6537802 55 b8b8f508-308a-475e-accf-720d541ebf37
1 19608576 437 85a805d6-58e3-4c4f-80c3-d6e05636ea1c
7 20827480 170 2afb7b2d-faf9-4d8f-a95a-f359986075d6
7 20827481 171 2afb7b2d-faf9-4d8f-a95a-f359986075d6
12 6537797 208 66fa71d5-b059-4c94-b854-ce46e24b32d2
12 6537799 210 66fa71d5-b059-4c94-b854-ce46e24b32d2
12 6537802 213 66fa71d5-b059-4c94-b854-ce46e24b32d2
10 78035554 140 9f9667ec-98df-4879-9a0d-1d39f61e1700
10 78035554 142 9f9667ec-98df-4879-9a0d-1d39f61e1700
17 43002705 306 ddb8b733-473d-4cf7-b96b-3db757a2bfe8
19 2273187 779 dece4bb4-6d15-4d79-b539-8917c1057176
19 2271798 348 dece4bb4-6d15-4d79-b539-8917c1057176
10 17233613 25 529a99f6-223a-465a-a3c3-c3f92d6567cc
10 17233868 191 529a99f6-223a-465a-a3c3-c3f92d6567cc
12 6537797 376 42ed2548-55fd-4c07-b9a9-af1eebf700ae
12 6537799 378 42ed2548-55fd-4c07-b9a9-af1eebf700ae
12 6537802 381 42ed2548-55fd-4c07-b9a9-af1eebf700ae
19 2273187 625 662595bc-f8cd-4709-9c31-4a2a3e0e62df
11 18407535 1232 2c611fe8-77e8-427b-bcd9-1a30a5f33c9b
11 18403765 698 2c611fe8-77e8-427b-bcd9-1a30a5f33c9b
10 97432395 47 cec0cbbf-db04-42da-9257-8c988992a18d
10 97433393 1014 cec0cbbf-db04-42da-9257-8c988992a18d
16 30070354 874 f4aff8ec-d281-4db3-ab0b-71746b3188a2
16 30070354 875 f4aff8ec-d281-4db3-ab0b-71746b3188a2
12 56117622 119 6e26b10f-dc3c-4226-985a-cc49e890e6e9
12 56117633 133 6e26b10f-dc3c-4226-985a-cc49e890e6e9
12 56117737 241 6e26b10f-dc3c-4226-985a-cc49e890e6e9
12 56117743 248 6e26b10f-dc3c-4226-985a-cc49e890e6e9
12 56117752 256 6e26b10f-dc3c-4226-985a-cc49e890e6e9
12 6537797 122 8cd9688b-845c-4531-8407-a0f663a3c6ff
12 6537799 124 8cd9688b-845c-4531-8407-a0f663a3c6ff
12 6537802 127 8cd9688b-845c-4531-8407-a0f663a3c6ff
17 42998805 83 d0c5e7ad-4b66-423b-9f60-556e50d601f6
22 23895099 93 af183aca-ad74-49c4-a352-590bb641f0b5
10 78035554 141 cad958a0-b290-42b0-84de-5effcb0634c1
12 6537191 461 5e1f3b72-7420-4a3f-9279-f8f375081fa1
12 6537797 776 5e1f3b72-7420-4a3f-9279-f8f375081fa1
12 6537799 778 5e1f3b72-7420-4a3f-9279-f8f375081fa1
12 6537802 781 5e1f3b72-7420-4a3f-9279-f8f375081fa1
11 75404155 157 6af8f58e-841c-46c2-88b4-5f81beea4016
10 78035554 144 60c6417f-cb83-4eff-8fdc-af0c43914012
16 30070354 784 6738f56b-30bf-4b5d-81f7-95cd4ebf00f2
1 46310232 224 c215f831-6cc4-4672-aaaa-f7f8f5982d56
12 6870604 668 6fbdb955-9490-40e0-a308-ab006ad916b8
19 41860791 41 7559d183-8ac7-42b0-b68b-7f3cf1c320e7
19 41860833 83 7559d183-8ac7-42b0-b68b-7f3cf1c320e7
17 74209836 35 9fb99a5f-e38d-4813-b84d-67486c842468
16 30067540 387 a7d110e1-08a2-499c-acd9-c6b200991a2b
1 19608576 482 48b3dc2a-1b10-4936-835b-70182625de79
X 154400818 343 da804352-ea06-46d1-afe3-b76f1e06413a
X 154400818 245 fe3a9e01-ca1c-449b-9c57-943d0ce8c994
3 23919238 158 d099c904-982a-447c-9b7a-6bf5f47b9f1d
19 23827765 413 f39fbc06-592f-4473-84a1-ce3d876e8345
19 23827768 416 f39fbc06-592f-4473-84a1-ce3d876e8345
16 30070354 845 66a9fbd6-d56f-4797-8e42-b94683a73a32
19 2273187 373 a782e619-8696-4e77-8c65-f690aee13a10
17 42998805 71 68e47544-76e0-4e6f-a826-1bd0ce322c2c
12 56117622 231 de7f1a00-d2c2-4536-8f0a-57ae342f610b
12 56117633 242 de7f1a00-d2c2-4536-8f0a-57ae342f610b
12 56117737 342 de7f1a00-d2c2-4536-8f0a-57ae342f610b
12 56117737 343 de7f1a00-d2c2-4536-8f0a-57ae342f610b
12 56117743 348 de7f1a00-d2c2-4536-8f0a-57ae342f610b
12 56117752 355 de7f1a00-d2c2-4536-8f0a-57ae342f610b
3 23919238 92 88f599ae-fbfe-4264-bd07-82665f7c5679
21 8437215 52 da95161a-f4d3-4de2-8859-871d29c563c2
21 8438237 1004 da95161a-f4d3-4de2-8859-871d29c563c2
19 5691336 259 68efa88b-b587-471b-8081-2371eda68460
19 5691340 263 68efa88b-b587-471b-8081-2371eda68460
19 5691357 281 68efa88b-b587-471b-8081-2371eda68460
10 7799073 341 0b789503-6f42-4bf6-8482-9fe719987148
10 7799073 342 0b789503-6f42-4bf6-8482-9fe719987148
10 7799075 344 0b789503-6f42-4bf6-8482-9fe719987148
3 23919238 335 83e410c2-e693-4b82-8a7d-268edde02e3b
1 225790240 1194 bb2c609a-79d0-47c3-9dc6-3c0fab188df9
10 96750590 303 dc368d6d-8f69-41e6-989c-5bd53fa2834f
10 96750841 548 dc368d6d-8f69-41e6-989c-5bd53fa2834f
19 1440367 346 f914396e-791c-4814-b4bd-9b1efd68aa1e
3 23919238 81 d1fa545a-a4b5-4e94-ad41-f8ecd36dbec0
19 583224 252 99eb0f96-d93a-4bc9-813c-0af50f0494f6
19 583366 380 99eb0f96-d93a-4bc9-813c-0af50f0494f6
7 20827480 166 6d16a768-a2fb-4753-a369-ec71c4b288c9
7 20827481 167 6d16a768-a2fb-4753-a369-ec71c4b288c9
19 8322297 256 87889f14-b07f-4875-8094-363c47185857
7 20827480 171 45e43e9d-b3a8-4245-be29-19e37ccc34d0
7 20827481 172 45e43e9d-b3a8-4245-be29-19e37ccc34d0
19 8321976 131 e7e9ac12-f5a2-48e1-ad4a-e2180b536f9e
11 810008 33 07cae05c-a82d-4d0d-bad3-056f83228932
11 810009 34 07cae05c-a82d-4d0d-bad3-056f83228932
16 30070354 148 0131d807-3210-41b2-904b-16041c8443cc
1 19608576 452 88544b9f-3d02-4a97-96b5-85b6882aaf1f
22 23895098 404 bd4427de-773a-40ba-8ece-945fc65b5b37
22 23895099 405 bd4427de-773a-40ba-8ece-945fc65b5b37
6 61574247 128 bfb5d668-0618-4ca1-8637-2ac5d9208e11
19 41869104 95 b4181b5a-77ec-4129-91cb-2f3f89fa4a0b
12 6537797 52 1f3c94c2-7b98-4f63-a90c-838f502eb65e
12 6537799 54 1f3c94c2-7b98-4f63-a90c-838f502eb65e
12 6537802 57 1f3c94c2-7b98-4f63-a90c-838f502eb65e
X 48578045 1030 82536d30-3ab2-4152-a89f-b4cab73505eb
19 23827765 632 b28ad396-bb1f-4ea8-a9dc-351adc4d6086
19 23827768 637 b28ad396-bb1f-4ea8-a9dc-351adc4d6086
19 23827765 672 920d8d35-4906-4567-9979-66704c77a9f7
19 23827768 675 920d8d35-4906-4567-9979-66704c77a9f7
12 6537191 373 3f35098d-476c-4c80-b8ed-4833220e86c9
12 6537797 692 3f35098d-476c-4c80-b8ed-4833220e86c9
12 6537799 694 3f35098d-476c-4c80-b8ed-4833220e86c9
12 6537802 697 3f35098d-476c-4c80-b8ed-4833220e86c9
1 19608576 469 cb59b8c3-72f9-4ff7-94b4-f9357504f918
2 216499278 30 4346f769-9afd-4106-99d0-2a28205f6ffb
10 96750538 333 59bfd05f-b390-41a8-9530-1d864973c6c1
10 96750590 385 59bfd05f-b390-41a8-9530-1d864973c6c1
10 96750591 386 59bfd05f-b390-41a8-9530-1d864973c6c1
10 96750841 642 59bfd05f-b390-41a8-9530-1d864973c6c1
2 3580127 340 aeb66733-17f8-4eb5-a9b5-089ee1bcc041
17 16382398 10 034e4024-52f0-44de-b742-6bae1b025015
17 16382647 246 034e4024-52f0-44de-b742-6bae1b025015
17 16382716 316 034e4024-52f0-44de-b742-6bae1b025015
12 6537797 911 7271da72-1b16-442f-90d7-e180e2ba2a29
12 6537799 911 7271da72-1b16-442f-90d7-e180e2ba2a29
12 6537802 917 7271da72-1b16-442f-90d7-e180e2ba2a29
12 6537797 266 9e6ed216-b6c5-4861-b176-47a27ef5627d
12 6537799 268 9e6ed216-b6c5-4861-b176-47a27ef5627d
12 6537802 271 9e6ed216-b6c5-4861-b176-47a27ef5627d
1 19608576 458 2d42b065-4410-487c-bd48-143cbb2a77b8
1 19608576 234 86f4f65c-3b46-4c5e-9375-06573a70377b
16 30070354 373 af923309-aad7-4f21-994a-1b65aa0d0559
19 23827765 630 083397ad-4d73-40bc-a626-2ca6b9b558c9
19 23827768 633 083397ad-4d73-40bc-a626-2ca6b9b558c9
11 18407535 759 0291f3d9-7d15-4f55-8d25-0303235a3f0b
11 18407535 762 0291f3d9-7d15-4f55-8d25-0303235a3f0b
10 78035554 135 71e703ce-2f84-4af9-a37c-8be1db390054
1 19608576 484 0ddff8e0-23da-4ffb-a407-97383bc14584
19 2273187 750 8f0ba1d5-d790-49a8-aad1-15cfcd7aab47
19 2271798 17 8f0ba1d5-d790-49a8-aad1-15cfcd7aab47
16 30070354 931 7f42e0e0-e6fd-41ae-ac9d-52844c82fc16
19 2273187 804 f6dc50c5-554b-4d0e-8452-7373287b30ce
19 2271798 16 f6dc50c5-554b-4d0e-8452-7373287b30ce
11 18407535 914 a62e58f5-aa73-470e-8413-d9d1f876759b
7 20827480 172 3b2fac80-f29e-4af6-80db-caa9554958ee
7 20827481 173 3b2fac80-f29e-4af6-80db-caa9554958ee
17 16382170 32 90da3777-f1d9-4160-9bf2-a630eb9cfa8a
17 16382398 256 90da3777-f1d9-4160-9bf2-a630eb9cfa8a
17 16382647 486 90da3777-f1d9-4160-9bf2-a630eb9cfa8a
22 23895098 388 8378e3a9-dbb7-4b3d-a3a7-8707912ff3aa
22 23895099 388 8378e3a9-dbb7-4b3d-a3a7-8707912ff3aa
10 97433393 359 a12dfabf-9ff2-49ab-a532-71040dad9037
19 5691336 137 eb537c32-011b-4d01-87e0-0ab6c3c4879f
19 5691340 141 eb537c32-011b-4d01-87e0-0ab6c3c4879f
19 5691357 158 eb537c32-011b-4d01-87e0-0ab6c3c4879f
17 16382170 343 b0e8594f-e04e-4952-958b-5ce50445a4e2
17 16382398 562 b0e8594f-e04e-4952-958b-5ce50445a4e2
17 16382647 799 b0e8594f-e04e-4952-958b-5ce50445a4e2
17 16382716 864 b0e8594f-e04e-4952-958b-5ce50445a4e2
22 23895099 355 c259cd09-762e-4ca2-8023-80fb0dc017a4
1 23693819 69 57c028a0-9400-4096-9310-7157891ca9e9
10 97433393 891 76cf49b1-24fa-4cf8-8b5c-43c3729c0748
19 1440367 102 1ac58bf3-3351-4066-92f0-9b61d6d53694
11 18407535 801 c9c3ba08-42cc-47c6-b722-1487636c91c4
11 18407535 802 c9c3ba08-42cc-47c6-b722-1487636c91c4
6 33276034 145 2e73031a-2d97-4a2b-9175-ff0d265d0d79
9 128695089 583 9c57050d-2e95-481c-b520-a864e45c2833
19 5691336 128 c25f01c6-65ae-4f45-82a3-962f08e16e0e
19 5691340 132 c25f01c6-65ae-4f45-82a3-962f08e16e0e
19 5691340 133 c25f01c6-65ae-4f45-82a3-962f08e16e0e
19 5691357 149 c25f01c6-65ae-4f45-82a3-962f08e16e0e
1 225790240 1239 e28b70fa-3cc2-4688-9ec9-6b1e2bb76b08
1 225790240 1242 e28b70fa-3cc2-4688-9ec9-6b1e2bb76b08
X 115649523 849 74e344d5-822f-4376-9c17-2fe32e1461fd
X 115646506 99 74e344d5-822f-4376-9c17-2fe32e1461fd
X 115647632 84 74e344d5-822f-4376-9c17-2fe32e1461fd
X 115647633 85 74e344d5-822f-4376-9c17-2fe32e1461fd
16 30070354 952 8ad79cdc-45d2-4901-ae43-2e9f69686a2d
16 30068850 36 8ad79cdc-45d2-4901-ae43-2e9f69686a2d
16 30068890 73 8ad79cdc-45d2-4901-ae43-2e9f69686a2d
3 23919238 369 c22fa2ba-d40d-40ed-85b2-a79dc8b8ace3
X 119470430 744 70dab129-640f-4683-a930-678bd016a3d8
X 119470433 747 70dab129-640f-4683-a930-678bd016a3d8
12 56117622 177 3213371a-5eb1-474a-a61a-d34284c2f8f1
12 56117633 186 3213371a-5eb1-474a-a61a-d34284c2f8f1
12 56117737 281 3213371a-5eb1-474a-a61a-d34284c2f8f1
12 56117743 288 3213371a-5eb1-474a-a61a-d34284c2f8f1
12 56117752 297 3213371a-5eb1-474a-a61a-d34284c2f8f1
11 75404155 508 659202eb-d958-44ef-b08a-79f5d33e106b
12 49272626 168 e0af76c6-7301-4dc6-ae50-ef6dbb0784e1
17 43002705 31 4379be1d-b0d0-4e02-ac6a-c0c27ed863e9
9 128695089 331 23709473-c41d-46e0-83a3-4831e4779041
22 23895099 415 a001c515-51e4-433c-972a-05452f426a6d
12 6537797 563 18fbabfc-c865-45e7-b56e-bcd0422eb040
12 6537799 565 18fbabfc-c865-45e7-b56e-bcd0422eb040
12 6537802 568 18fbabfc-c865-45e7-b56e-bcd0422eb040
7 20827480 170 dd4986b6-b22f-4021-9900-3f21917fe67d
7 20827481 171 dd4986b6-b22f-4021-9900-3f21917fe67d
6 30724026 305 cc68da12-7c55-4d10-a645-74840d289b65
6 30724027 306 cc68da12-7c55-4d10-a645-74840d289b65
6 30724313 582 cc68da12-7c55-4d10-a645-74840d289b65
6 30724315 584 cc68da12-7c55-4d10-a645-74840d289b65
6 30724315 585 cc68da12-7c55-4d10-a645-74840d289b65
11 75404771 52 4e0942ff-5fb4-4855-bb25-b9070eb3a848
12 6537797 386 6160e6bb-2560-4671-bffb-74bc01f21f2c
12 6537799 388 6160e6bb-2560-4671-bffb-74bc01f21f2c
12 6537802 391 6160e6bb-2560-4671-bffb-74bc01f21f2c
22 23895098 385 24437962-ddfd-4f0d-b539-c44c304eaf30
22 23895099 386 24437962-ddfd-4f0d-b539-c44c304eaf30
19 2273187 268 f801b260-c226-4d02-8d06-6996977b6e80
6 149594343 119 44d8ccf5-f5bb-4179-ac00-55d990c5999a
6 33276034 119 44d8ccf5-f5bb-4179-ac00-55d990c5999a
6 33276208 183 44d8ccf5-f5bb-4179-ac00-55d990c5999a
11 75404771 367 a3ff8410-f125-45a0-aac0-0e8b7bb93b10
19 23827765 128 d0c6a8b7-bf83-46dd-a56e-7a9b634a9f2a
19 23827768 131 d0c6a8b7-bf83-46dd-a56e-7a9b634a9f2a
10 96750538 247 0f0defb0-df1c-4b16-b2be-9b58e18a0dac
10 96750590 296 0f0defb0-df1c-4b16-b2be-9b58e18a0dac
10 96750591 297 0f0defb0-df1c-4b16-b2be-9b58e18a0dac
10 96750841 536 0f0defb0-df1c-4b16-b2be-9b58e18a0dac
22 23895098 395 d322cf6d-43cf-4ffb-bf63-806c567ca9d9
22 23895099 396 d322cf6d-43cf-4ffb-bf63-806c567ca9d9
17 16382398 104 f64ad754-cb43-4506-bd54-5b188b0e27a7
17 16382647 335 f64ad754-cb43-4506-bd54-5b188b0e27a7
17 16382716 401 f64ad754-cb43-4506-bd54-5b188b0e27a7
11 18407535 708 d3d6b056-f5c2-45d9-b1b5-f3efc9a3f4d2
15 43793868 312 2e2452fb-8d05-4e02-ac19-4aa79e8cb941
15 43793868 183 0e4fcef6-0f85-4555-bc39-f1947b4a7a7a
11 61637494 612 02a97101-4ccc-4308-8b8c-66f4fa73e845
16 30070354 385 9d50c362-3eca-4774-b56f-0fb0e666e445
19 23827765 148 baf8d93f-a19f-4b28-bfd5-7ac8c9405ee3
19 23827768 150 baf8d93f-a19f-4b28-bfd5-7ac8c9405ee3
19 55386620 179 a9586776-8079-4804-b464-2add0e1487dc
17 16382170 350 77755b27-4d12-4135-9f6f-632c49ce7b7c
17 16382398 577 77755b27-4d12-4135-9f6f-632c49ce7b7c
17 16382647 813 77755b27-4d12-4135-9f6f-632c49ce7b7c
17 16382716 885 77755b27-4d12-4135-9f6f-632c49ce7b7c
1 225790240 789 4f70e00b-f452-46ef-bf8c-df8f11c586aa
19 2273187 230 f29e9cca-2e13-4d86-97b1-81f3973de8fe
19 23827765 644 e1366ff3-43a4-4bd1-b5bb-76e42dd47692
19 23827768 647 e1366ff3-43a4-4bd1-b5bb-76e42dd47692
1 19608576 485 39cb2a7a-23bc-4d7a-b185-036bf8b4804b
19 1440367 324 98f04b34-9209-434c-b33c-66c64a58f3aa
12 6537797 271 e339447d-7b6d-41d7-8142-b35a2a9a70eb
12 6537799 273 e339447d-7b6d-41d7-8142-b35a2a9a70eb
12 6537802 276 e339447d-7b6d-41d7-8142-b35a2a9a70eb
2 216499278 30 25fa28af-f278-4f78-a1f4-4cb38f80acf9
10 78035554 140 c633935f-4f6a-4161-b694-2f3e27937aa9
12 6870604 929 756ccb37-3bee-404c-8684-da370b331d6d
7 20827480 162 1e980fb3-a5ac-46ab-abf9-4b63dded7897
7 20827481 163 1e980fb3-a5ac-46ab-abf9-4b63dded7897
2 216501382 340 dfb1296f-57de-44bd-868a-d7aebadca456
X 72160383 626 7bfda860-a383-43ba-bc26-f2bc96e59cc3
17 43002705 302 29c3273f-b691-40a3-b3e4-e90bd397e4d0
11 18407535 600 f0ca6164-199b-496c-b9df-132f5c6bad76
1 19608576 406 8a24b00d-13b5-49da-9855-cf0f7e608991
22 23895098 173 4c33872f-7dae-4bfe-9419-6d4c07217aff
22 23895099 174 4c33872f-7dae-4bfe-9419-6d4c07217aff
6 149594343 205 76e1146c-b8a3-4869-a000-01d27251fb2b
7 20827480 183 bab5355e-6d4c-4229-a456-927e8bdfc676
7 20827481 184 bab5355e-6d4c-4229-a456-927e8bdfc676
1 19608576 468 eae56516-545a-4753-b694-5af030760805
1 23693819 156 f0b9ce5d-919e-42c2-8701-8d4657daa2ca
2 216501382 278 8f6ae7c8-6cfe-4b7a-a4ec-7a5fd24bd07c
6 149594343 283 eb164b91-4f5f-4ae3-8559-b1d2f8a7dd77
19 23827765 619 3810754a-36ed-490f-ac61-3b7befa0d443
19 23827768 622 3810754a-36ed-490f-ac61-3b7befa0d443
19 23827765 674 107a62ff-f285-4b06-82d9-facf901bbc1e
19 23827768 677 107a62ff-f285-4b06-82d9-facf901bbc1e
16 30070354 1332 23fde94c-09a3-4d1a-b017-86705b5d190a
16 30067540 240 23fde94c-09a3-4d1a-b017-86705b5d190a
19 55386620 168 21118ebb-8e2e-4097-bb67-e4cfdf46ee07
19 1440367 345 c74bf6fc-5111-4695-9d2b-718b701a14ff
X 72160383 612 aafaf051-0784-4a47-838b-1c5a731ca59a
19 23827765 647 fdcf412f-1773-447c-9268-d45ea2275621
19 23827768 650 fdcf412f-1773-447c-9268-d45ea2275621
X 115649523 600 554176be-55d5-41ec-a642-85db5ae9402b
X 115646506 99 554176be-55d5-41ec-a642-85db5ae9402b
22 23895099 425 a4eeccdb-0191-4a14-bac2-a64f10f7016a
6 149594343 260 4ef46200-16cb-453b-a8d7-03c27526872a
2 216501382 258 b1c11c6b-cbd8-4bc5-a1fe-e9fb88209918
6 149594343 279 3d531046-312b-42b5-92b5-4486a1f68bd8
22 23895099 384 9fcbae83-6052-4376-b5f0-649259b15ab4
1 19608576 413 283c5920-fd45-4247-b042-f3070560d9a7
19 23827765 594 f3a77cd0-88f2-4d45-9c0d-fae1d7d164d3
19 23827768 597 f3a77cd0-88f2-4d45-9c0d-fae1d7d164d3
X 71300544 378 86045d03-2261-4a9e-8ab2-78f4f69190bd
1 28236371 127 c07fc8c9-cd85-4bd9-8e0b-dce50aacff37
1 19608576 478 06695fc9-70e3-4939-93ef-58a9e487631d
1 19608576 457 8701f5db-bc50-481c-9c7f-4bd3641093b7
19 2271798 369 da9225ed-fcc8-4f4e-a89c-ea00f9d953d3
7 20827480 167 8388e28f-4af4-4633-a4ef-c13e37ef949f
7 20827481 168 8388e28f-4af4-4633-a4ef-c13e37ef949f
1 19608576 343 10a80800-1765-4512-b788-92e24555f991
1 19608576 479 77ac6d3f-fb49-4ebe-b053-35e8daba3458
6 149594343 264 74a7765f-ad97-4e40-841f-ecfaa820df5d
2 216501382 271 c6885492-acaf-42b3-95ff-de4d896b2ee3
19 583366 596 477ff72b-6bab-4c9e-8e2b-235529fdfc97
12 6537797 83 80c077e5-83c7-427d-9724-fe0e00eb5bcf
12 6537799 85 80c077e5-83c7-427d-9724-fe0e00eb5bcf
12 6537802 88 80c077e5-83c7-427d-9724-fe0e00eb5bcf
12 6537797 24 ea1661a4-9e9d-41ab-9b37-e6a852e2e584
12 6537799 26 ea1661a4-9e9d-41ab-9b37-e6a852e2e584
12 6537802 29 ea1661a4-9e9d-41ab-9b37-e6a852e2e584
22 23895098 134 96526bcb-7ede-4ed6-913d-11ff5b8a922d
22 23895099 135 96526bcb-7ede-4ed6-913d-11ff5b8a922d
12 56117633 205 3072c23d-d3e7-4c84-8f58-8b60ab814aa3
12 56117737 303 3072c23d-d3e7-4c84-8f58-8b60ab814aa3
12 56117743 311 3072c23d-d3e7-4c84-8f58-8b60ab814aa3
12 56117752 320 3072c23d-d3e7-4c84-8f58-8b60ab814aa3
6 149594343 257 021132d9-fae0-4026-b9d8-25fecd51277f
16 70572069 416 df5b896b-8b1f-4bd3-90aa-340ef270bb4b
22 23895098 368 24560560-bcf8-4f59-b5a1-333ee0bce1e2
22 23895099 369 24560560-bcf8-4f59-b5a1-333ee0bce1e2
17 16382170 344 a118922b-da0d-45a4-a2bf-bcdbae17d61c
17 16382398 562 a118922b-da0d-45a4-a2bf-bcdbae17d61c
17 16382647 794 a118922b-da0d-45a4-a2bf-bcdbae17d61c
17 16382716 864 a118922b-da0d-45a4-a2bf-bcdbae17d61c
X 72160383 634 95c15e69-5aeb-4127-b74b-e679d030acda
12 56117622 212 94bbdcfc-e812-44db-a634-0c9183c42dc5
12 56117633 223 94bbdcfc-e812-44db-a634-0c9183c42dc5
12 56117737 322 94bbdcfc-e812-44db-a634-0c9183c42dc5
12 56117743 330 94bbdcfc-e812-44db-a634-0c9183c42dc5
12 56117752 338 94bbdcfc-e812-44db-a634-0c9183c42dc5
19 2273187 778 933ed45f-cdf1-499d-b2c5-165545284fa8
19 2271798 13 933ed45f-cdf1-499d-b2c5-165545284fa8
19 5691336 164 9d3f5296-cdf0-4dc5-95fd-4e520acf1b5c
19 5691340 168 9d3f5296-cdf0-4dc5-95fd-4e520acf1b5c
19 5691357 188 9d3f5296-cdf0-4dc5-95fd-4e520acf1b5c
1 19608576 336 89816274-3f12-46ca-94cd-185a53ff3080
12 6870604 309 0491767e-f7ce-4135-9d3f-eb8c8b1f7add
17 43002705 165 73bcf692-3f60-4b83-987f-e582e3f67dab
19 19526220 130 758fbcd0-b4e5-47c6-98fb-034b2f633feb
19 5691336 136 0bd67fe9-3222-4f18-ad4d-d211249c7335
19 5691340 140 0bd67fe9-3222-4f18-ad4d-d211249c7335
19 5691357 159 0bd67fe9-3222-4f18-ad4d-d211249c7335
22 23895098 318 738bad3e-4b5b-42ab-a041-29f49136d8a4
22 23895099 319 738bad3e-4b5b-42ab-a041-29f49136d8a4
11 18407535 1329 26a39ea7-981c-47f9-96cd-809cea123d8c
6 30724026 229 19fae218-44a0-488a-9610-792dcfdda979
6 30724027 230 19fae218-44a0-488a-9610-792dcfdda979
6 30724313 508 19fae218-44a0-488a-9610-792dcfdda979
6 30724315 510 19fae218-44a0-488a-9610-792dcfdda979
6 30725000 1216 19fae218-44a0-488a-9610-792dcfdda979
6 30725005 1222 19fae218-44a0-488a-9610-792dcfdda979
19 55386620 262 47f5af64-22cc-4a64-bee6-9a5977b48136
11 75404771 679 17b3fcbf-6f52-4cbb-b61c-28707ad2ce82
11 75404155 511 17b3fcbf-6f52-4cbb-b61c-28707ad2ce82
7 20827480 163 12422b16-609c-4b36-94b1-da9b6eb93a10
7 20827481 164 12422b16-609c-4b36-94b1-da9b6eb93a10
19 23827765 672 9ff01c1a-71e4-4450-b682-5f224dd3a16a
19 23827768 675 9ff01c1a-71e4-4450-b682-5f224dd3a16a
19 5691336 118 b1536b19-f8b2-4a80-b1f0-cd5a93009418
19 5691340 122 b1536b19-f8b2-4a80-b1f0-cd5a93009418
19 5691357 138 b1536b19-f8b2-4a80-b1f0-cd5a93009418
2 216499278 32 776f7aa3-8eb8-4290-807f-bc2b09d34005
21 8444748 3487 e65fdc6d-c770-48ac-86d9-86f210534619
21 8444755 3494 e65fdc6d-c770-48ac-86d9-86f210534619
21 8444781 3518 e65fdc6d-c770-48ac-86d9-86f210534619
21 8444843 3575 e65fdc6d-c770-48ac-86d9-86f210534619
21 8444860 3593 e65fdc6d-c770-48ac-86d9-86f210534619
21 8444927 3661 e65fdc6d-c770-48ac-86d9-86f210534619
21 8444934 3670 e65fdc6d-c770-48ac-86d9-86f210534619
21 8445066 3803 e65fdc6d-c770-48ac-86d9-86f210534619
21 8445067 3804 e65fdc6d-c770-48ac-86d9-86f210534619
21 8445072 3808 e65fdc6d-c770-48ac-86d9-86f210534619
21 8445086 3822 e65fdc6d-c770-48ac-86d9-86f210534619
21 8445407 4132 e65fdc6d-c770-48ac-86d9-86f210534619
21 8445448 4172 e65fdc6d-c770-48ac-86d9-86f210534619
21 8445460 4184 e65fdc6d-c770-48ac-86d9-86f210534619
21 8445578 4297 e65fdc6d-c770-48ac-86d9-86f210534619
21 8445579 4298 e65fdc6d-c770-48ac-86d9-86f210534619
21 8445580 4299 e65fdc6d-c770-48ac-86d9-86f210534619
21 8445581 4300 e65fdc6d-c770-48ac-86d9-86f210534619
21 8445636 4358 e65fdc6d-c770-48ac-86d9-86f210534619
21 8445641 4363 e65fdc6d-c770-48ac-86d9-86f210534619
21 8445665 4386 e65fdc6d-c770-48ac-86d9-86f210534619
21 8445697 4425 e65fdc6d-c770-48ac-86d9-86f210534619
21 8445713 4442 e65fdc6d-c770-48ac-86d9-86f210534619
21 8445765 4495 e65fdc6d-c770-48ac-86d9-86f210534619
21 8445769 4499 e65fdc6d-c770-48ac-86d9-86f210534619
21 8400516 3487 e65fdc6d-c770-48ac-86d9-86f210534619
21 8400523 3494 e65fdc6d-c770-48ac-86d9-86f210534619
21 8400537 3506 e65fdc6d-c770-48ac-86d9-86f210534619
21 8400549 3518 e65fdc6d-c770-48ac-86d9-86f210534619
21 8400611 3575 e65fdc6d-c770-48ac-86d9-86f210534619
21 8400628 3593 e65fdc6d-c770-48ac-86d9-86f210534619
21 8400702 3670 e65fdc6d-c770-48ac-86d9-86f210534619
21 8400835 3804 e65fdc6d-c770-48ac-86d9-86f210534619
21 8400840 3808 e65fdc6d-c770-48ac-86d9-86f210534619
21 8400854 3822 e65fdc6d-c770-48ac-86d9-86f210534619
21 8401175 4132 e65fdc6d-c770-48ac-86d9-86f210534619
21 8401216 4172 e65fdc6d-c770-48ac-86d9-86f210534619
21 8401228 4184 e65fdc6d-c770-48ac-86d9-86f210534619
21 8401347 4298 e65fdc6d-c770-48ac-86d9-86f210534619
21 8401348 4299 e65fdc6d-c770-48ac-86d9-86f210534619
21 8401404 4358 e65fdc6d-c770-48ac-86d9-86f210534619
21 8401409 4363 e65fdc6d-c770-48ac-86d9-86f210534619
21 8401433 4386 e65fdc6d-c770-48ac-86d9-86f210534619
21 8401465 4425 e65fdc6d-c770-48ac-86d9-86f210534619
21 8401481 4442 e65fdc6d-c770-48ac-86d9-86f210534619
21 8401537 4499 e65fdc6d-c770-48ac-86d9-86f210534619
12 6537797 417 05b93af3-931d-4129-a512-8966f53c7d28
12 6537799 419 05b93af3-931d-4129-a512-8966f53c7d28
12 6537802 422 05b93af3-931d-4129-a512-8966f53c7d28
4 108622537 250 12f9b04f-2afe-42c2-a71a-9e033b2024ea
17 41691516 405 a3c2c40b-2b95-4f63-93ef-30180bfc2748
17 41691517 406 a3c2c40b-2b95-4f63-93ef-30180bfc2748
19 49497969 282 efdf814d-cee9-4573-8577-a4b1132c1c76
19 49497976 292 efdf814d-cee9-4573-8577-a4b1132c1c76
7 20827480 174 35bdaa99-2017-4774-9443-7fa9893639b2
7 20827481 175 35bdaa99-2017-4774-9443-7fa9893639b2
19 2273187 557 ee96e544-06b6-4091-8643-cdedc13553a3
19 2271798 123 ee96e544-06b6-4091-8643-cdedc13553a3
11 18407535 866 e4370db6-898e-4877-a9c7-84a35a9ea903
1 19608576 202 db9fb5a0-10b6-45f4-8e7d-e5b2df353a06
7 20827480 155 f68be0ff-d41a-4476-983e-d1663fdbd790
7 20827481 156 f68be0ff-d41a-4476-983e-d1663fdbd790
1 19608576 429 52bda9c0-254b-4ed9-aa89-9c5e61f6a95f
22 23895098 390 4e6f3102-b895-4fdd-9e28-c2e57c6f8303
22 23895099 391 4e6f3102-b895-4fdd-9e28-c2e57c6f8303
11 18407535 567 a2ef06f6-05c3-450f-897b-4239b8e3d728
11 18405513 90 a2ef06f6-05c3-450f-897b-4239b8e3d728
16 30070354 315 5993ff74-9556-4615-b60c-3521227919a7
12 6537797 255 5b9ee038-ede5-4dfb-a367-2961dee000e9
12 6537799 257 5b9ee038-ede5-4dfb-a367-2961dee000e9
12 6537802 260 5b9ee038-ede5-4dfb-a367-2961dee000e9
10 96750538 47 ed1aa447-4eba-4671-9f3d-e3b4d482965f
10 96750590 99 ed1aa447-4eba-4671-9f3d-e3b4d482965f
10 96750591 100 ed1aa447-4eba-4671-9f3d-e3b4d482965f
10 96750841 341 ed1aa447-4eba-4671-9f3d-e3b4d482965f
12 98597985 445 2c4cc194-a128-48f1-87e6-3a18e1ebe7e2
12 98597986 446 2c4cc194-a128-48f1-87e6-3a18e1ebe7e2
19 2273187 389 fce6e296-d0ed-4457-a9f6-4b4928b445ca
19 1440367 441 fcde8c42-52db-4908-9393-cfa8c2c2e217
12 49272626 129 f62aabb9-8411-4e92-834c-3bfad2979e2c
19 2273187 415 bc685528-a77a-4938-b6c2-88203225539f
19 41869104 246 1549a6d6-aa47-45c0-9552-50b99e1d55e7
19 41860791 34 1549a6d6-aa47-45c0-9552-50b99e1d55e7
19 41860833 75 1549a6d6-aa47-45c0-9552-50b99e1d55e7
19 41860833 76 1549a6d6-aa47-45c0-9552-50b99e1d55e7
19 41860835 78 1549a6d6-aa47-45c0-9552-50b99e1d55e7
11 61637494 273 53b9e28b-0cbb-4d75-a41a-f3b26dd6decf
11 61637494 275 53b9e28b-0cbb-4d75-a41a-f3b26dd6decf
19 23827765 637 f65ca466-686f-4748-8d7a-37d6707e9b66
19 23827768 640 f65ca466-686f-4748-8d7a-37d6707e9b66
10 97433393 487 ffbc382e-53a9-456e-a4ab-363dc5e5d118
7 20827480 165 31e96077-d4b6-4d15-b7d2-b7097ae9afc0
7 20827481 166 31e96077-d4b6-4d15-b7d2-b7097ae9afc0
12 6537797 502 d5b3cdac-305b-439c-abcd-1036b4ffa1ce
12 6537799 504 d5b3cdac-305b-439c-abcd-1036b4ffa1ce
12 6537802 507 d5b3cdac-305b-439c-abcd-1036b4ffa1ce
2 216501382 264 dce33d7c-38cc-4d21-a415-22191a3ff6c7
19 1440367 347 4040be38-9207-4fe6-917d-b91f52c678ad
19 23827765 432 413e9fee-8804-4354-8736-91c47dbc1f17
19 23827768 434 413e9fee-8804-4354-8736-91c47dbc1f17
X 115649523 547 36596a83-8889-4539-b122-14b7c779979d
X 115646506 114 36596a83-8889-4539-b122-14b7c779979d
19 23827765 41 dc71a5ab-1534-463c-ac75-d177aa48f065
19 23827768 44 dc71a5ab-1534-463c-ac75-d177aa48f065
11 18407535 70 bf015eac-284a-48b7-a1cb-855f67f5d805
3 23919238 449 9736ee3a-4139-4605-8206-de2416ed58dd
1 19608576 485 f391f89f-1dc9-42a4-84b0-7885aba74275
12 6870604 333 cf949e20-3acf-48b0-aeb8-311338349f66
2 216501382 496 3e5516c1-9d07-4305-bca0-d41bcdc0018c
12 6537797 54 9c264663-c0e7-4291-b215-205ad522873d
12 6537799 56 9c264663-c0e7-4291-b215-205ad522873d
12 6537802 59 9c264663-c0e7-4291-b215-205ad522873d
19 5691336 156 14fddbc6-ec2e-4119-8046-8cb79cda2959
19 5691340 160 14fddbc6-ec2e-4119-8046-8cb79cda2959
19 5691357 179 14fddbc6-ec2e-4119-8046-8cb79cda2959
16 30070354 272 1991ac98-0a47-42d2-9293-ab7886d6c139
19 5691336 133 f75595a2-b79e-45d8-8b31-2dbb6ca00775
19 5691340 137 f75595a2-b79e-45d8-8b31-2dbb6ca00775
19 5691357 153 f75595a2-b79e-45d8-8b31-2dbb6ca00775
10 97433393 223 d9f34b07-96f3-464a-82e8-49787f79b1cc
6 33276034 274 919cd989-24dc-4f39-95b3-f297ebca80bf
X 71300544 138 06b5980f-ed1e-47e5-bdbe-c389ab6cd33c
X 71300544 140 06b5980f-ed1e-47e5-bdbe-c389ab6cd33c
X 154400818 221 793c84a5-f3c8-4dd2-8b44-ca8904e94c48
X 154400818 233 51861632-a06a-43b9-8d19-9d6b106352f7
12 54284633 329 879d8b17-b961-4643-bf32-aed464f105d7
17 16382170 353 80f69107-3783-4709-b76c-bf5a80ae954b
17 16382398 592 80f69107-3783-4709-b76c-bf5a80ae954b
17 16382647 840 80f69107-3783-4709-b76c-bf5a80ae954b
17 16382716 904 80f69107-3783-4709-b76c-bf5a80ae954b
X 48578045 909 887b2059-33d9-4e9b-bc24-a3d417b443ea
11 18407535 904 413e178c-7c6c-4426-a567-999f2754f857
1 19608576 476 983b3ce7-5058-4c65-ba6e-244e8a57ceb1
X 154400818 358 1af2017e-9dca-4800-aa2f-4c6f7992cbf8
22 23895098 393 6f5c7ba7-8c9b-44b9-bf6c-ffad62b8973e
22 23895099 394 6f5c7ba7-8c9b-44b9-bf6c-ffad62b8973e
1 19608576 455 a96ce835-5a85-4ef3-8dc3-95e2798f7aee
12 6870604 749 aab32a5c-cd1d-44a6-85a2-87e71d596be8
19 1440367 335 3744fb6f-cb59-4d87-ad45-f6baf4e30199
19 41861150 124 58ce647a-7939-415e-8d98-1940d86bd763
17 16382398 224 92f18cfb-1210-4097-a85e-d3f9512f9802
17 16382716 533 92f18cfb-1210-4097-a85e-d3f9512f9802
X 48578045 1087 d03eff02-369d-4eee-9978-9b830a7988fb
12 49272477 150 fd5f5ca9-b049-491b-bf54-c5c0cf55f5e2
12 49272481 154 fd5f5ca9-b049-491b-bf54-c5c0cf55f5e2
12 49272482 155 fd5f5ca9-b049-491b-bf54-c5c0cf55f5e2
12 49272626 300 fd5f5ca9-b049-491b-bf54-c5c0cf55f5e2
16 30070354 994 7629f022-342f-4f9c-a856-732379cdf989
16 30068850 168 7629f022-342f-4f9c-a856-732379cdf989
16 30068890 207 7629f022-342f-4f9c-a856-732379cdf989
22 23895098 484 929f3982-1383-46ad-a836-e66aa54a7190
22 23895099 485 929f3982-1383-46ad-a836-e66aa54a7190
11 75404771 614 23ed5fbe-9c4f-432b-aef7-2e87804102bf
12 56117622 196 168f8c24-4359-437a-9385-5851e6a6eea3
12 56117633 206 168f8c24-4359-437a-9385-5851e6a6eea3
12 56117737 305 168f8c24-4359-437a-9385-5851e6a6eea3
12 56117743 311 168f8c24-4359-437a-9385-5851e6a6eea3
12 56117752 318 168f8c24-4359-437a-9385-5851e6a6eea3
10 97433393 287 a53a64b0-bb97-4734-a39f-e3fd28ffb612
17 16382170 303 7a37ca45-cc0e-4469-bac8-ff113b753da2
17 16382398 519 7a37ca45-cc0e-4469-bac8-ff113b753da2
17 16382647 766 7a37ca45-cc0e-4469-bac8-ff113b753da2
17 16382716 829 7a37ca45-cc0e-4469-bac8-ff113b753da2
1 23693819 172 2caa0c51-8c1b-40cb-a79a-9fd5be04215e
19 2273187 182 48c66a4b-2994-401d-955e-65eda6828939
19 2271798 16 48c66a4b-2994-401d-955e-65eda6828939
11 18407535 1133 83260e88-9606-470a-81be-1a3fad02847d
12 6870604 706 885a0f07-c75e-4775-b478-d4fb94262d6d
17 39204619 402 81b25c74-38ba-4a5d-9a0e-6a81eb87ad9f
17 39204699 487 81b25c74-38ba-4a5d-9a0e-6a81eb87ad9f
19 2271798 15 27c8fda4-a9e9-40dd-b42c-99b262d18542
2 216499278 37 78241ddc-1dff-42c5-ba69-00210bdf4dee
19 23827765 656 69277acc-d937-4054-a3f4-bd77dd36f82d
19 23827765 657 69277acc-d937-4054-a3f4-bd77dd36f82d
19 23827768 660 69277acc-d937-4054-a3f4-bd77dd36f82d
1 225790240 1192 fc9b0f4b-48da-4a12-95e8-24ace9bc3ac7
16 30070354 193 c8dd4344-c01e-4bbf-9a28-b4375e4c6741
19 5691336 132 3f00fff3-557b-4abc-9de7-92ba8f7d060c
19 5691340 136 3f00fff3-557b-4abc-9de7-92ba8f7d060c
19 5691357 152 3f00fff3-557b-4abc-9de7-92ba8f7d060c
10 97433393 726 7ddc4a36-20b1-4990-a636-b32cf174bb3d
19 1440367 245 6cc2284a-6e35-4d2f-b7bf-1110b26f307e
X 119470430 711 bfb34094-26a6-4850-b939-4bf47ee4d7d6
X 119470433 714 bfb34094-26a6-4850-b939-4bf47ee4d7d6
1 225790240 1151 3753133f-d564-49d3-9ce9-ed5d9fe6535d
22 23895098 412 363f3694-2293-407c-9256-40714410d29d
22 23895099 413 363f3694-2293-407c-9256-40714410d29d
19 5691336 174 5cda856b-bdce-4136-9c94-95c2b5a2ae4e
19 5691340 180 5cda856b-bdce-4136-9c94-95c2b5a2ae4e
19 5691357 199 5cda856b-bdce-4136-9c94-95c2b5a2ae4e
10 7799073 187 b7c021db-28ef-4445-815e-7e3f76baf965
10 7799075 189 b7c021db-28ef-4445-815e-7e3f76baf965
19 583224 305 82e6d32a-0eb8-43b9-b622-02ffc4389cb5
19 583366 431 82e6d32a-0eb8-43b9-b622-02ffc4389cb5
2 216499278 28 6601162f-79c1-43a0-8211-8328fafa00c2
17 41690110 331 0d72e298-aa55-4001-a0f3-4d27a281da03
11 75404771 350 7ca0b323-6e99-423d-9f41-89fb234ea5a3
12 56117622 159 74870bfb-b257-4e8e-9403-a75c0a06b55e
12 56117622 160 74870bfb-b257-4e8e-9403-a75c0a06b55e
12 56117633 169 74870bfb-b257-4e8e-9403-a75c0a06b55e
12 56117737 273 74870bfb-b257-4e8e-9403-a75c0a06b55e
12 56117743 275 74870bfb-b257-4e8e-9403-a75c0a06b55e
12 56117752 282 74870bfb-b257-4e8e-9403-a75c0a06b55e
19 2273187 794 91b4edf9-3f72-4cab-ad34-9b5fa7ddc69f
19 2271798 11 91b4edf9-3f72-4cab-ad34-9b5fa7ddc69f
19 55386620 157 d57d7ea3-3ead-4ddc-8f2d-a43ffc7e5a28
1 19608576 428 86258c29-f9d9-425d-9145-fcbb1bf5a4bd
10 96750538 255 29a31d0c-20a8-4e1e-97ca-adf00e075d13
10 96750590 308 29a31d0c-20a8-4e1e-97ca-adf00e075d13
10 96750591 309 29a31d0c-20a8-4e1e-97ca-adf00e075d13
10 96750538 251 3819f88f-ba71-4bcd-ae22-31318134f910
10 96750590 303 3819f88f-ba71-4bcd-ae22-31318134f910
10 96750841 549 3819f88f-ba71-4bcd-ae22-31318134f910
11 75404771 253 41ef4473-1514-4a2e-883e-04470529021c
10 96750841 466 4e41eed2-9f55-4afb-921b-4b68a41e3e93
1 19608576 466 903dcf03-813e-45fb-b59e-6a66bd5b274b
19 1440367 364 eabdc423-d230-403c-846f-3a094a80a093
19 2273187 829 ce33e911-1341-4687-ace9-0d5727cce320
19 2271798 13 ce33e911-1341-4687-ace9-0d5727cce320
3 23919238 5 dd3dc286-440b-4d73-bb38-2dec541fcbbd
22 23895099 381 5a16e5d0-cc53-41ca-8e78-d97761f82afa
22 23895098 402 9b66e5e3-bfd5-48b7-ae33-5fb1f5a82e82
22 23895099 403 9b66e5e3-bfd5-48b7-ae33-5fb1f5a82e82
9 128695089 186 f7a040a3-5e99-437a-8797-a30e6031f639
19 1440367 298 256b40ae-8fc5-439f-ae35-037726218089
1 23693819 23 3d507f43-0bd0-4597-b0b6-2db205fd20a9
2 216499278 30 a7150338-f3cc-40b6-8b5a-10d29d2769cd
10 72275845 460 539ac325-0a7a-4cb3-98f7-3ed9058a5e70
6 30725000 68 8fd14cef-c00e-4c4d-86c0-134ef04cb946
6 30725005 73 8fd14cef-c00e-4c4d-86c0-134ef04cb946
10 96750538 239 6249a01d-aa8a-4a47-8efb-63213edf9435
10 96750590 290 6249a01d-aa8a-4a47-8efb-63213edf9435
10 96750841 522 6249a01d-aa8a-4a47-8efb-63213edf9435
19 23827765 643 6df15521-6be7-4655-b289-d46ffdeeed17
19 23827768 646 6df15521-6be7-4655-b289-d46ffdeeed17
X 72160383 634 c340401e-0845-4901-aea1-a508e6bda7e2
3 23919238 148 c4366a62-fe85-4581-bec1-6b61786eb555
17 16382170 344 65ef5c4a-2bca-4e54-a18e-d8d53bfab157
17 16382398 571 65ef5c4a-2bca-4e54-a18e-d8d53bfab157
17 16382647 810 65ef5c4a-2bca-4e54-a18e-d8d53bfab157
17 16382716 876 65ef5c4a-2bca-4e54-a18e-d8d53bfab157
12 6870604 193 ba3a2085-2b1a-457b-b41f-ced0580cb87c
19 1440367 252 16ca515c-6dab-40b1-bef1-faebc98f7144
10 78035554 119 80eb495e-f547-41c8-87c2-69fea4dabb1d
17 41691516 1147 3d0f21e4-9822-4197-a216-b3b02143da11
17 41691517 1148 3d0f21e4-9822-4197-a216-b3b02143da11
17 42998805 73 deec5c02-914e-4963-b468-5bb45e7ac306
17 43002705 295 deec5c02-914e-4963-b468-5bb45e7ac306
22 23895098 288 a7526c2d-e5db-465f-b506-7bb21a043f5b
22 23895099 289 a7526c2d-e5db-465f-b506-7bb21a043f5b
12 6537797 308 e6b94fa4-f6b5-4d8d-9816-f53568e9eea2
12 6537799 312 e6b94fa4-f6b5-4d8d-9816-f53568e9eea2
12 6537802 315 e6b94fa4-f6b5-4d8d-9816-f53568e9eea2
1 19608576 475 870253ad-7ff1-476f-a244-2c6e63a5f299
7 23491261 141 08e71ec9-7104-4a1d-8e01-b4fc754cef73
17 43002705 284 ecbc8154-2ddd-478c-bc21-e593c78dc72e
12 123597228 545 535416ef-c9bf-478f-b826-a7ac89a5809a
X 71300544 423 2dac1c4a-0ee6-4da8-a2fa-4c273ea46a34
12 6537191 362 c163b3c2-5d5e-4351-ac70-a2aef8b9986b
12 6537797 669 c163b3c2-5d5e-4351-ac70-a2aef8b9986b
12 6537799 671 c163b3c2-5d5e-4351-ac70-a2aef8b9986b
12 6537802 674 c163b3c2-5d5e-4351-ac70-a2aef8b9986b
11 61637494 81 248ceecf-508f-40c6-bf95-64154bb56aac
10 97433393 191 2cf6dfbc-d31c-4a28-8ee0-ce84f971434b
19 5691336 132 9eb579ea-10a1-4334-9f41-fb28a4d9d8f1
19 5691340 136 9eb579ea-10a1-4334-9f41-fb28a4d9d8f1
19 5691357 153 9eb579ea-10a1-4334-9f41-fb28a4d9d8f1
6 149594343 265 857d05a8-ee1b-4c45-9fc6-018dbed8fdbd
12 49272477 671 cfbb36c4-04f7-4eff-81c2-a54770d7b2c6
12 49272481 675 cfbb36c4-04f7-4eff-81c2-a54770d7b2c6
12 49272482 676 cfbb36c4-04f7-4eff-81c2-a54770d7b2c6
12 49272626 819 cfbb36c4-04f7-4eff-81c2-a54770d7b2c6
16 30070354 319 47bc1a28-5b9a-489e-b527-8d5b36a7c5f1
19 1440367 285 5c89e463-551c-46ed-9a23-bfe1d6a9fcc5
12 6537797 270 d45d1fc9-bed6-4e76-93f4-9cb334662468
12 6537799 272 d45d1fc9-bed6-4e76-93f4-9cb334662468
12 6537802 275 d45d1fc9-bed6-4e76-93f4-9cb334662468
19 1440367 350 5df66d59-b6d7-41bd-bb17-7752e27c7985
1 225790240 1298 eef6d52d-7b5d-49a9-b2f6-402d876b6b03
19 23827765 126 8c139a88-1aa1-4180-bd68-8c946c9a6b96
19 23827768 129 8c139a88-1aa1-4180-bd68-8c946c9a6b96
19 55386620 155 3ff01159-89df-4e2b-b0ef-634feddea1c5
X 103217026 221 d73ce94a-1d82-443a-969f-57d44c9e032e
17 41691516 737 5d12be6c-5297-49c0-91e6-4f8cfde9c94c
17 41691517 738 5d12be6c-5297-49c0-91e6-4f8cfde9c94c
19 23827765 590 786225fc-e96a-4254-95ae-ac2b9da09d2c
19 23827768 593 786225fc-e96a-4254-95ae-ac2b9da09d2c
10 97433393 471 05755dad-e48e-46a5-ba7f-50e15d4c37c6
10 78035554 137 5f4b8313-ab1a-4933-b39b-0264560efb4e
10 96750538 256 293341bd-e58b-411a-a145-f94a1063ad19
10 96750590 304 293341bd-e58b-411a-a145-f94a1063ad19
10 96750591 305 293341bd-e58b-411a-a145-f94a1063ad19
10 96750841 542 293341bd-e58b-411a-a145-f94a1063ad19
12 49272626 168 585ae0ba-3c52-4256-bf03-98fc4eece884
X 48578045 1091 93c01637-060c-4ec4-a552-419fff6ed169
6 30724026 174 af185033-a0fa-4eb4-a517-894e6d3457c6
6 30724027 175 af185033-a0fa-4eb4-a517-894e6d3457c6
6 30724313 445 af185033-a0fa-4eb4-a517-894e6d3457c6
6 30724315 447 af185033-a0fa-4eb4-a517-894e6d3457c6
19 5691336 107 471a430c-0682-4410-bce7-73ed42a59289
19 5691340 111 471a430c-0682-4410-bce7-73ed42a59289
19 5691357 126 471a430c-0682-4410-bce7-73ed42a59289
19 23827765 36 6be5ac27-f290-4334-9502-036e0a5ce9e6
19 23827765 37 6be5ac27-f290-4334-9502-036e0a5ce9e6
19 23827768 40 6be5ac27-f290-4334-9502-036e0a5ce9e6
10 97433393 478 7b948da5-db6e-4c26-aa79-8fa053c4ce39
10 78035554 125 95f5ff12-6a75-4d2e-96b2-718fc833d382
12 6537797 176 1eb7fe1e-88e7-4c23-8b81-89e582b18ce8
12 6537799 179 1eb7fe1e-88e7-4c23-8b81-89e582b18ce8
12 6537802 182 1eb7fe1e-88e7-4c23-8b81-89e582b18ce8
22 23895098 404 975a445b-abca-4371-be5b-30acf68db802
22 23895099 405 975a445b-abca-4371-be5b-30acf68db802
7 20827480 169 85130016-a1bb-4640-903f-ca2c820fe899
7 20827481 169 85130016-a1bb-4640-903f-ca2c820fe899
2 216501382 294 0ad50d6b-e386-4b7a-8411-47d89ca4fe45
2 216499278 37 0ad50d6b-e386-4b7a-8411-47d89ca4fe45
7 20827480 173 8d7b79bd-6568-4ea4-a97f-22ff52b5c048
7 20827481 174 8d7b79bd-6568-4ea4-a97f-22ff52b5c048
17 16382398 241 b20ef473-84da-4c8a-adc3-583d66901613
17 16382647 477 b20ef473-84da-4c8a-adc3-583d66901613
17 16382716 549 b20ef473-84da-4c8a-adc3-583d66901613
10 96750538 255 be93fcec-ba6a-4a3b-a495-737d2f41d075
10 96750590 309 be93fcec-ba6a-4a3b-a495-737d2f41d075
10 96750591 310 be93fcec-ba6a-4a3b-a495-737d2f41d075
10 96750841 551 be93fcec-ba6a-4a3b-a495-737d2f41d075
9 128695089 257 3cdc1af6-0235-4c11-a29c-7370d718f9ca
17 43002705 308 17f10362-c461-441e-bd01-4923c2fc3fa1
17 74209836 329 a9d1fde3-6f3a-4caf-b48b-1e5a3da80878
1 119744152 844 2a8adec1-6cc8-4800-8013-b2626dcde625
12 6537797 570 b27598e9-0499-4f06-97e0-ce4e31eab58a
12 6537799 572 b27598e9-0499-4f06-97e0-ce4e31eab58a
12 6537802 575 b27598e9-0499-4f06-97e0-ce4e31eab58a
10 97432395 505 a2247c9d-9b7a-428e-944c-c799f220e0b5
10 97433393 1478 a2247c9d-9b7a-428e-944c-c799f220e0b5
22 23895098 410 0cf6a3e3-a195-4e34-81fc-4e3dc69df437
22 23895099 411 0cf6a3e3-a195-4e34-81fc-4e3dc69df437
10 72275845 583 a039eab8-3574-4dbd-afb9-7f19a650783e
1 19608576 464 fee9d716-9311-4eef-b40d-63b03101a9a4
22 23895098 141 45945732-3df9-43c8-a317-2ee0de240d9e
22 23895099 142 45945732-3df9-43c8-a317-2ee0de240d9e
16 30070354 1089 cecd5d42-c106-43ee-867d-947382461d47
6 30724026 577 c33e9015-a7f1-4d5b-9d1f-67c3c411e65c
6 30724027 578 c33e9015-a7f1-4d5b-9d1f-67c3c411e65c
6 30724313 866 c33e9015-a7f1-4d5b-9d1f-67c3c411e65c
6 30724315 868 c33e9015-a7f1-4d5b-9d1f-67c3c411e65c
12 6870604 438 cefccbef-cf30-4308-aec4-43701f0b3ea3
19 1440367 343 34cc9347-5dd6-491c-82a0-fd453b71b83c
1 19608576 506 d5bad690-4a30-49e4-9f44-c47470228c47
12 6870604 336 939e55c8-90c2-4f21-bf80-e150093a1798
19 8321976 122 8f584177-f0bb-42b4-8cb7-3702b71d620b
19 55386620 156 17da8386-f133-48ab-a998-23045327f5b7
19 49499535 16 09c76b8e-797d-4f8f-85d2-7061e6cdcd01
19 49499568 49 09c76b8e-797d-4f8f-85d2-7061e6cdcd01
19 49499654 135 09c76b8e-797d-4f8f-85d2-7061e6cdcd01
10 78035554 115 9d691916-bee8-4f5a-adb5-b01630d7c038
10 96750538 85 4a4191d5-74b6-4d9d-a8ea-dd1e613f4d01
10 96750590 137 4a4191d5-74b6-4d9d-a8ea-dd1e613f4d01
10 96750591 138 4a4191d5-74b6-4d9d-a8ea-dd1e613f4d01
10 96750841 373 4a4191d5-74b6-4d9d-a8ea-dd1e613f4d01
X 71300544 454 fef7cae0-c396-4b92-959e-e9ff2965e53f
12 6870604 519 974679c0-efd2-4b8b-bade-201de150cbca
19 23827765 170 8838ad13-b198-4874-b649-213fe0026214
19 23827768 173 8838ad13-b198-4874-b649-213fe0026214
16 88808170 176 b09297dd-2012-4cf5-912b-e1e85d70e8b4
1 19608576 274 65e638f8-c54b-4bef-853f-87d6d87f7eb4
X 72160383 670 48ab7ee8-762a-4b98-9e10-6a5bd7f1abe0
7 20827480 143 4bd14e46-9a15-41bc-b9ab-3719da4adc53
7 20827480 144 4bd14e46-9a15-41bc-b9ab-3719da4adc53
7 20827481 145 4bd14e46-9a15-41bc-b9ab-3719da4adc53
12 6537797 662 890ea82b-7c9b-4100-abea-9b7a8013e332
12 6537799 664 890ea82b-7c9b-4100-abea-9b7a8013e332
12 6537802 667 890ea82b-7c9b-4100-abea-9b7a8013e332
11 75404155 401 65c0531b-a25c-4dcd-a1da-23b5f4507ee2
7 20827480 163 a880cc14-6843-483e-a5b1-97d03c6553e8
7 20827481 164 a880cc14-6843-483e-a5b1-97d03c6553e8
16 1961948 394 cad06ddd-9ba2-4459-a26f-bcdf2d6bd0f3
19 23827765 160 e333d551-d936-4cae-8f69-76630e07bba0
19 23827768 163 e333d551-d936-4cae-8f69-76630e07bba0
10 78035554 140 1d25bd82-c622-4ec4-8013-f51a97cfa262
7 20827480 690 9298a200-3b9d-456f-be69-d708176608e3
7 20827481 691 9298a200-3b9d-456f-be69-d708176608e3
22 23895099 252 a0f273a2-b24a-48bd-b15f-d71ddf305b1e
2 216501382 275 a189488b-ecf5-486a-b2ab-604ed5be361d
12 6537797 218 451b0b2f-4674-4db5-8e4a-e69775275468
12 6537799 220 451b0b2f-4674-4db5-8e4a-e69775275468
12 6537802 223 451b0b2f-4674-4db5-8e4a-e69775275468
22 23895099 313 9e2de643-1c91-4565-88e5-dc51a63e6333
22 23895098 220 bde40ede-0621-433f-962b-dc2855ec417a
22 23895099 221 bde40ede-0621-433f-962b-dc2855ec417a
19 5691336 25 24813990-ba54-45fb-80ab-2ad2d94fd81c
19 5691340 29 24813990-ba54-45fb-80ab-2ad2d94fd81c
19 5691357 48 24813990-ba54-45fb-80ab-2ad2d94fd81c
12 56117622 143 9ff0bc6a-95cd-407f-af4b-97877d627b52
12 56117622 144 9ff0bc6a-95cd-407f-af4b-97877d627b52
12 56117633 155 9ff0bc6a-95cd-407f-af4b-97877d627b52
12 56117737 258 9ff0bc6a-95cd-407f-af4b-97877d627b52
12 56117743 263 9ff0bc6a-95cd-407f-af4b-97877d627b52
12 56117752 272 9ff0bc6a-95cd-407f-af4b-97877d627b52
2 73252770 732 d5b6bc0c-350c-4316-aad2-b8e15bf888d9
2 73252772 734 d5b6bc0c-350c-4316-aad2-b8e15bf888d9
12 112022255 383 be64feee-4ba5-4a1d-93cd-76bd91a43607
17 42998805 96 daef2258-e91f-454b-8467-57e5375ddd44
2 216501382 244 f6df1eec-8f96-4de8-a157-2c59874097ba
1 28236371 116 f6fc9562-f13b-4b46-9f7e-ff6a439ef691
1 19608576 555 70a1e6fc-b785-4bca-8508-eb6d9b4ac1cb
X 154400818 197 88ee2f71-03b9-4a9f-b237-6255c53645dd
12 54284633 232 70808ec2-3995-427f-9197-3f1772513fbb
17 16382170 350 5c8951e3-9963-47a6-b88d-9f200083d6b9
17 16382398 566 5c8951e3-9963-47a6-b88d-9f200083d6b9
17 16382647 799 5c8951e3-9963-47a6-b88d-9f200083d6b9
17 16382716 867 5c8951e3-9963-47a6-b88d-9f200083d6b9
12 49272626 19 54ad4a48-5bb2-4781-98ae-17e11b45652d
19 23827765 639 84c0d7d2-c1a0-413d-9819-3aa2041dbf52
19 23827768 642 84c0d7d2-c1a0-413d-9819-3aa2041dbf52
1 32228782 165 ec11ca87-599a-48ab-91b3-682ab4f353bd
10 78035554 144 5b34415f-fa0f-4cc5-a311-d537cb06e1c1
7 20827480 168 efb4b5d1-20af-4ea8-92c4-ead809337b05
7 20827480 170 efb4b5d1-20af-4ea8-92c4-ead809337b05
7 20827481 171 efb4b5d1-20af-4ea8-92c4-ead809337b05
X 72160383 280 df045cda-41f7-4e03-8dd1-ce8dd0c5e141
10 97433393 378 2fa46c65-f95d-4f68-b4fe-6ddc8e5945f4
1 44777686 64 8a0bd949-a8f0-4df3-94ee-b89ce5bd685a
1 44777687 64 8a0bd949-a8f0-4df3-94ee-b89ce5bd685a
19 41869104 255 51bc1648-7657-480c-be01-25008970e93d
7 20827480 160 ba8f1e9c-d40e-497a-91d8-31c1456b269b
7 20827481 161 ba8f1e9c-d40e-497a-91d8-31c1456b269b
19 23827765 42 0945f875-e62e-4ab4-b77d-c4e085a63198
19 23827768 45 0945f875-e62e-4ab4-b77d-c4e085a63198
1 32228782 699 ee8fbc6b-a932-4c09-aee1-6dfcc313a81d
17 42998805 80 25c8c5d6-7268-40ee-8a1b-1a14b4e6d5b0
11 18407535 195 b7d157a7-f39e-4742-9018-489896b01ffd
12 56117622 182 97951841-a3a6-4f2d-a580-299b1f06469e
12 56117633 193 97951841-a3a6-4f2d-a580-299b1f06469e
12 56117737 297 97951841-a3a6-4f2d-a580-299b1f06469e
12 56117743 303 97951841-a3a6-4f2d-a580-299b1f06469e
12 56117752 311 97951841-a3a6-4f2d-a580-299b1f06469e
1 19608576 484 cc284a91-33ef-4328-9b7b-3a65c5a80f9f
22 23895098 368 2c9baa3e-6008-4a44-9dd5-7f2fe4d020a1
22 23895099 369 2c9baa3e-6008-4a44-9dd5-7f2fe4d020a1
10 17233613 30 b29dbff3-708e-4f71-b4b7-b74cdb1097c3
10 17233868 191 b29dbff3-708e-4f71-b4b7-b74cdb1097c3
15 43793868 315 c82ab4b1-b1a5-408d-a0ee-3a7ccf42a8a9
1 19608576 470 b69f838e-2890-4951-965f-0b011a8c0373
16 1961948 268 0db30dfe-890f-4d0c-a24f-4f47fdf43246
12 6870604 301 d07aa42c-72bc-4f6d-96f0-f2b24ad5055c
19 55386620 148 35b1e6f0-bc64-4708-a8ac-d9cf19e8a977
12 6537797 146 481a8ee0-5399-4d9c-bfae-804094f3884d
12 6537799 148 481a8ee0-5399-4d9c-bfae-804094f3884d
12 6537802 151 481a8ee0-5399-4d9c-bfae-804094f3884d
1 225790240 1214 6066fd4a-1e97-4515-a158-473c091f567d
7 20827480 176 33181e7a-72bf-4743-a65f-000d098d4543
7 20827481 177 33181e7a-72bf-4743-a65f-000d098d4543
19 5691336 20 75d4ded7-6af4-4020-83bf-4ff00ab753bb
19 5691340 24 75d4ded7-6af4-4020-83bf-4ff00ab753bb
19 5691357 40 75d4ded7-6af4-4020-83bf-4ff00ab753bb
1 19608576 241 2858f5cd-f1db-4d13-aab3-eb9ad18a0056
19 23827765 51 0f939823-6193-437d-861c-cd1ac83e73d7
19 23827768 54 0f939823-6193-437d-861c-cd1ac83e73d7
19 49497969 285 7623cc23-2b7b-4179-972b-9a30aac4c83f
19 49497976 292 7623cc23-2b7b-4179-972b-9a30aac4c83f
11 75404771 118 2809bf18-527f-4e77-a010-bb920d2a0953
12 49272477 154 52edd4e9-a5cd-4744-87a5-481066cc2785
12 49272481 158 52edd4e9-a5cd-4744-87a5-481066cc2785
12 49272482 159 52edd4e9-a5cd-4744-87a5-481066cc2785
12 49272626 309 52edd4e9-a5cd-4744-87a5-481066cc2785
17 16382398 75 3b0c6221-8058-4eca-8a0c-6435361b2cf6
17 16382647 315 3b0c6221-8058-4eca-8a0c-6435361b2cf6
17 16382716 383 3b0c6221-8058-4eca-8a0c-6435361b2cf6
11 18407535 809 31b2efcf-8bf6-429b-9d61-99158c4a7735
X 154400818 358 64992847-48c0-46df-b20e-b114a10f2a7f
10 96750538 63 1f77a0c5-eb1d-47d6-a896-68062d4f6a8b
10 96750590 119 1f77a0c5-eb1d-47d6-a896-68062d4f6a8b
10 96750841 365 1f77a0c5-eb1d-47d6-a896-68062d4f6a8b
12 6537191 496 361332df-4b87-41e3-ae8c-e583da446177
12 6537797 824 361332df-4b87-41e3-ae8c-e583da446177
12 6537799 827 361332df-4b87-41e3-ae8c-e583da446177
12 6537802 830 361332df-4b87-41e3-ae8c-e583da446177
22 23895098 391 6d103f9e-6f42-475c-9688-393e31369584
22 23895099 392 6d103f9e-6f42-475c-9688-393e31369584
12 6537799 232 99d07583-a43b-4c8c-9a88-85a803b636ef
12 6537802 235 99d07583-a43b-4c8c-9a88-85a803b636ef
15 43793868 314 bffe076a-6aae-47aa-98dc-af8b04dda933
10 72275845 471 436e5fe5-3440-419b-82d3-3b64d7ff1999
16 89561620 67 2ccc9a54-c9a6-45d5-8b9a-042a6ee4a54f
10 78037288 409 2c322df5-56dd-48cf-a921-47085cfa8d3a
2 216499278 64 f8c5a1a3-e3c6-45f7-9358-7c7ed5d87685
11 18407535 251 42e62933-a2ab-4226-8456-56a4acc83392
22 23895098 296 b41937bb-0655-47a0-83a4-d448c1c84070
22 23895099 297 b41937bb-0655-47a0-83a4-d448c1c84070
11 75404771 254 2287e78c-62d7-4977-a696-2976136519cf
1 225790240 392 88a86977-b6cd-4257-b191-4b7ec15468f2
10 78035554 141 10e4124d-3a1b-48d1-9780-4261d7f93e2b
10 78035554 134 423a9c13-ee0f-47c5-9898-55faf6f6052b
10 96750538 245 0bcefbba-bd5d-4b0c-9da7-4e25db33049c
10 96750590 294 0bcefbba-bd5d-4b0c-9da7-4e25db33049c
10 96750591 294 0bcefbba-bd5d-4b0c-9da7-4e25db33049c
10 96750841 531 0bcefbba-bd5d-4b0c-9da7-4e25db33049c
X 72160383 630 21573739-440d-4608-8121-3a7ffa568339
10 96750590 295 065c5a76-036e-470e-8b95-a62ff339e9ff
10 96750591 296 065c5a76-036e-470e-8b95-a62ff339e9ff
10 96750841 543 065c5a76-036e-470e-8b95-a62ff339e9ff
16 30070354 84 9068572b-9b8c-48c6-ad60-0a4afe031034
19 55386620 103 c1f5bf4d-180f-4854-bad6-333b4429147b
6 35470602 190 b607ced9-26cd-4e35-a4b8-db154fcb850e
6 35470624 209 b607ced9-26cd-4e35-a4b8-db154fcb850e
1 19608576 477 a6527d02-fe8b-4ca7-96b5-e99308fe67fe
17 43002705 323 c95e89a5-4191-4454-a0ff-4f5480c7cfbc
2 216499278 14 fb222c6f-83c3-4aee-ae8d-f6258ed07022
1 23693819 168 c53d5071-346e-494c-8514-17c23b2309f9
16 30070354 538 ea531661-7ef4-4e05-90cc-93f23955e60f
16 30070354 539 ea531661-7ef4-4e05-90cc-93f23955e60f
11 75404771 390 028b52e0-b55a-484c-a322-d853a4df2796
10 96750538 377 216b21a4-5997-44d1-b061-255ec15305f9
10 96750590 429 216b21a4-5997-44d1-b061-255ec15305f9
10 96750841 691 216b21a4-5997-44d1-b061-255ec15305f9
16 1961948 598 8fffa512-20eb-4aa4-bb82-91df63ee2564
6 149594343 282 4605f7c8-62c9-473d-8480-9b3fc6dba6c6
12 56160009 224 4cbfefef-d37a-4fcc-8b44-d750e41bf796
1 19608576 490 eac97786-ce41-48c7-8661-62388a8dba3d
16 30070354 761 37675e82-60ac-429e-87d7-c67c357ec14d
19 2273187 824 97ece407-d0f3-46d3-b05f-954b71c2a146
19 2271798 19 97ece407-d0f3-46d3-b05f-954b71c2a146
2 73252770 119 43287d19-acce-4114-8f57-c2714c91a2a8
2 73252772 121 43287d19-acce-4114-8f57-c2714c91a2a8
12 56160009 58 1720411a-cc3d-4479-95e5-d4c593c424f8
1 19608576 617 47c15322-ad24-486d-b780-2857fb2ffd7f
22 23895098 31 75f49ccf-adb8-4fa2-b3ad-82191c2b6653
22 23895099 32 75f49ccf-adb8-4fa2-b3ad-82191c2b6653
12 6537797 678 020cfb36-a004-43b2-8993-7bf4b6ba9fdc
12 6537799 680 020cfb36-a004-43b2-8993-7bf4b6ba9fdc
12 6537802 683 020cfb36-a004-43b2-8993-7bf4b6ba9fdc
X 154400818 633 b5d73c97-3e7a-4153-8d7a-9304ccf01d68
X 154400818 315 d861728e-a926-4269-9286-0a9bd6e74c9d
11 810008 29 a3907243-b29d-41f8-baad-d0ee9fa9130c
11 810009 30 a3907243-b29d-41f8-baad-d0ee9fa9130c
1 19608576 289 78b79bcd-7dcb-4845-8c1b-689f60c5db76
22 23895098 393 5a84f0ef-eb59-453e-9a00-9d6f9b5c4288
22 23895099 393 5a84f0ef-eb59-453e-9a00-9d6f9b5c4288
19 1440367 328 ed6dfc28-335d-4882-9dc0-deee6bbab49d
15 43793868 314 589441d8-630c-4d7a-b0c4-53e4364e140c
1 225790240 637 37b501ab-2354-4b81-a962-9aec497031f2
19 23827765 27 75e4a018-0a78-4d2a-aae2-8a88839c0bcd
19 23827768 29 75e4a018-0a78-4d2a-aae2-8a88839c0bcd
11 75404771 144 228bd262-b3f7-486a-b5db-0ee2a2979d0f
1 225790240 1028 31885183-2277-41ff-9fe3-8ed8ba1a6b94
6 126346219 15 89a08b9d-17ee-492e-9fbf-89ef9d7a3603
19 1440367 355 372244ae-2077-4f4a-932b-a3ca0b57b105
19 23827765 502 7fea6cbf-b161-4cd7-bfc0-32e36005c174
19 23827765 503 7fea6cbf-b161-4cd7-bfc0-32e36005c174
19 23827768 506 7fea6cbf-b161-4cd7-bfc0-32e36005c174
3 23919238 50 dc9a4441-6595-47ba-bd69-a1dec45ca136
19 2273187 808 574f7989-1e0d-4091-82ad-63e30c40534d
19 2271798 352 574f7989-1e0d-4091-82ad-63e30c40534d
22 23895098 401 24283b1d-c26c-4bbd-95a0-9d607f61e4cc
22 23895099 402 24283b1d-c26c-4bbd-95a0-9d607f61e4cc
22 23895098 433 b6534b88-6c75-492b-ba7d-5f572e6e3381
22 23895099 434 b6534b88-6c75-492b-ba7d-5f572e6e3381
22 23895099 435 b6534b88-6c75-492b-ba7d-5f572e6e3381
12 49272477 29 d4a03dae-5fa4-4cc7-96f0-2e082a86edaa
12 49272481 37 d4a03dae-5fa4-4cc7-96f0-2e082a86edaa
12 49272482 38 d4a03dae-5fa4-4cc7-96f0-2e082a86edaa
12 49272626 184 d4a03dae-5fa4-4cc7-96f0-2e082a86edaa
19 8321976 129 73173379-75f7-4107-8b98-60d13b93e0f9
12 6537797 210 80dab67f-b60d-47cc-bcc6-67800714b9fb
12 6537799 212 80dab67f-b60d-47cc-bcc6-67800714b9fb
12 6537802 215 80dab67f-b60d-47cc-bcc6-67800714b9fb
10 72275845 597 3207bdd1-464f-4d01-930e-9440ce82dff5
2 216501382 265 024a6850-dcf6-4c14-80b4-c8af7f7bd843
10 97433393 408 bff6b14c-2a51-466b-b562-867d956a80f5
12 6870604 396 49245516-6bd0-499f-b9d7-adfa0163aa64
2 231708729 190 2fc68749-8b0e-4cdc-95e2-5ad474e7f7d8
10 96750538 255 a704d2b0-4489-4485-8334-c4d3df3a8aef
10 96750590 309 a704d2b0-4489-4485-8334-c4d3df3a8aef
10 96750591 310 a704d2b0-4489-4485-8334-c4d3df3a8aef
10 96750841 558 a704d2b0-4489-4485-8334-c4d3df3a8aef
22 23895098 412 febe3044-d0af-4d6e-8a6f-057935f7f683
22 23895099 413 febe3044-d0af-4d6e-8a6f-057935f7f683
1 19608576 478 2977a179-775f-4ce4-8b51-2fe9ccc4ec7e
10 97432395 104 2a1d2838-d065-428a-9613-5483b98ef50b
10 97433393 1065 2a1d2838-d065-428a-9613-5483b98ef50b
12 6537797 208 9f12b873-6967-4b42-ac7d-c0547f0770bd
12 6537799 210 9f12b873-6967-4b42-ac7d-c0547f0770bd
12 6537802 213 9f12b873-6967-4b42-ac7d-c0547f0770bd
2 216501382 271 b17be7c3-df42-4d8d-9df0-70867a35e7fd
19 49499535 486 d90cd32e-7b03-4cc0-bb99-3447be555e6d
19 49499568 515 d90cd32e-7b03-4cc0-bb99-3447be555e6d
19 49499654 601 d90cd32e-7b03-4cc0-bb99-3447be555e6d
6 30725000 206 6ea90b06-acba-46f5-80e4-a914480b50ba
6 30725005 210 6ea90b06-acba-46f5-80e4-a914480b50ba
X 115649523 353 c49a381a-8af0-4182-9f7e-360c1478e95c
19 17863174 107 c80e0f25-72e8-45b9-965d-f5ba363f5498
17 16382398 190 75632770-0eec-439c-9878-04778ad02da5
17 16382647 404 75632770-0eec-439c-9878-04778ad02da5
17 16382716 467 75632770-0eec-439c-9878-04778ad02da5
22 23895098 384 d933857f-5deb-46f3-8f96-3b1c9bf00e9f
22 23895099 385 d933857f-5deb-46f3-8f96-3b1c9bf00e9f
22 23895098 380 3247570d-a2d6-4460-ae99-0afbbfa57a65
22 23895099 381 3247570d-a2d6-4460-ae99-0afbbfa57a65
16 30070354 1166 7ec9ca51-d01c-4df9-974a-4172de63c37c
9 128695089 563 efc9e39f-4cfe-4df7-988e-4722ecd4e03a
1 19608576 460 7d6dede2-2910-478d-a199-1debf0e45788
1 19608576 223 f1da186f-17a8-45ed-bd11-f860b02e9a27
16 30070354 1053 90940bd7-c619-41e1-ac19-b108c460a2bb
16 30068850 245 90940bd7-c619-41e1-ac19-b108c460a2bb
16 30068890 289 90940bd7-c619-41e1-ac19-b108c460a2bb
16 30067540 51 90940bd7-c619-41e1-ac19-b108c460a2bb
10 96750538 372 95b00d4a-5a88-49ce-bb51-c417abf2de0a
10 96750590 429 95b00d4a-5a88-49ce-bb51-c417abf2de0a
10 96750591 430 95b00d4a-5a88-49ce-bb51-c417abf2de0a
10 96750841 679 95b00d4a-5a88-49ce-bb51-c417abf2de0a
17 74209836 32 2ef4025b-ead6-4d88-831b-75780b8ef215
12 6537191 463 0931d288-903e-401c-9a07-df40a8deb70c
12 6537797 790 0931d288-903e-401c-9a07-df40a8deb70c
12 6537799 792 0931d288-903e-401c-9a07-df40a8deb70c
12 6537802 795 0931d288-903e-401c-9a07-df40a8deb70c
16 30070354 1005 53fbbf6f-4724-4512-93ad-3d3c4863106b
19 23827765 624 0ef47e4d-93b3-4bc9-b27b-efcc6c6edabd
19 5691336 235 9ca18dcb-c7f8-400f-809e-ad99456a5877
19 5691340 239 9ca18dcb-c7f8-400f-809e-ad99456a5877
19 5691357 256 9ca18dcb-c7f8-400f-809e-ad99456a5877
11 18407535 871 6fe3ff91-c4f2-412e-8b5b-c4d7680e8d36
10 96750538 145 41305596-bdbd-45b8-930a-4d539c6742dd
10 96750590 197 41305596-bdbd-45b8-930a-4d539c6742dd
10 96750591 198 41305596-bdbd-45b8-930a-4d539c6742dd
10 96750841 445 41305596-bdbd-45b8-930a-4d539c6742dd
19 23827765 630 3b39d468-6914-42ab-ae76-82ec722acf5e
19 23827768 633 3b39d468-6914-42ab-ae76-82ec722acf5e
22 23895098 133 bb5e88a1-1c74-41ea-834b-c2da8457351d
22 23895099 134 bb5e88a1-1c74-41ea-834b-c2da8457351d
7 20827480 146 18aa5da7-bff2-4f06-a51e-c2dcf6441d7c
7 20827481 147 18aa5da7-bff2-4f06-a51e-c2dcf6441d7c
12 6537797 784 dcce3169-5984-4c4c-828c-480afa1e2a99
12 6537799 786 dcce3169-5984-4c4c-828c-480afa1e2a99
12 6537802 789 dcce3169-5984-4c4c-828c-480afa1e2a99
16 30070354 408 4dde136e-3510-4da5-9e0e-056225661d6f
X 154400818 252 119d17ae-15a6-4cf7-902c-12b9392cf992
16 1961948 286 70d539f1-b4c3-40e9-a59f-cd3d04c95841
11 75404771 54 3ad272c8-146d-4c26-ade1-f2247ecad2a8
19 23827765 18 acdffb32-0d19-405e-bb9f-f92110739c23
19 23827768 21 acdffb32-0d19-405e-bb9f-f92110739c23
X 71300544 50 a1ed83ac-9f1f-44b1-8d6b-4208fe45134b
1 23694783 379 e266ce72-5a7c-43b5-8abb-1c19b7761bab
19 58393464 107 7a03d000-ace7-4cd1-8e33-e9e5ff7b7f2e
12 56160009 165 30bc4f30-e8ac-4536-ac5e-342111d77c53
1 23694783 306 f9d258a1-34f0-4a49-8d24-d8c12397e367
19 5691336 154 1734ba3c-2d27-4105-94b3-ab224b71e2b7
19 5691340 158 1734ba3c-2d27-4105-94b3-ab224b71e2b7
19 5691357 176 1734ba3c-2d27-4105-94b3-ab224b71e2b7
19 23827765 23 7f6d6b10-7657-4a7c-bcd6-84f2a251f061
19 23827768 25 7f6d6b10-7657-4a7c-bcd6-84f2a251f061
12 9696086 239 bb0adacd-fb4a-4c21-bef4-cc241b595dd2
12 9696087 240 bb0adacd-fb4a-4c21-bef4-cc241b595dd2
10 97433393 640 9833c445-be1b-4f8f-ab63-f2ed0aa14eec
9 128695089 456 d5984c98-9f0c-4f26-8335-f92dc2037252
19 2273187 816 5fe5e782-d557-4005-b81f-cadebe73f281
19 2273187 817 5fe5e782-d557-4005-b81f-cadebe73f281
X 72160383 649 df93c190-bd72-4f84-ba40-e87a6cf7bed3
22 23895098 382 1a27587a-b655-4e92-b8d9-627c65d1eb8a
22 23895099 383 1a27587a-b655-4e92-b8d9-627c65d1eb8a
19 1440367 363 37951270-9381-41bc-b42a-77a4199f681f
22 23895099 322 fb5b2530-b396-48a4-b232-fcff465b26a9
10 78037288 137 82d19e5f-744b-4884-9a99-34c5d726d7c5
22 23895098 380 32ee6f23-e0ac-48f2-b1a0-3b4d92776da1
22 23895099 381 32ee6f23-e0ac-48f2-b1a0-3b4d92776da1
10 78035554 148 51f49c15-5438-4337-a66a-3b7eb2bb946e
12 6537797 469 db1e2c60-6d1a-450d-bb51-e8dd5d5fab28
12 6537799 471 db1e2c60-6d1a-450d-bb51-e8dd5d5fab28
12 6537802 474 db1e2c60-6d1a-450d-bb51-e8dd5d5fab28
7 20827480 160 2742480e-5442-475e-b555-39ac5a1a2160
7 20827481 161 2742480e-5442-475e-b555-39ac5a1a2160
16 30070354 291 b3148116-df37-46a0-b59e-6b75abb9c935
2 216499278 36 de09632d-4dc8-4fd9-81d5-5721fadd7688
X 115649523 128 23289575-601e-4122-a369-19a780739cf7
6 33276034 199 a0cfae49-e3a7-4733-8513-0edc4b7f237a
12 49272477 112 f730bf5d-2c6b-441a-bd9a-3c043d6816a2
12 49272481 116 f730bf5d-2c6b-441a-bd9a-3c043d6816a2
12 49272482 117 f730bf5d-2c6b-441a-bd9a-3c043d6816a2
12 49272482 118 f730bf5d-2c6b-441a-bd9a-3c043d6816a2
12 49272626 260 f730bf5d-2c6b-441a-bd9a-3c043d6816a2
11 75404155 157 a906743c-4d65-4315-8c83-cb6a08143c31
11 75404771 301 a906743c-4d65-4315-8c83-cb6a08143c31
7 20827480 271 823b2ed1-23dc-422f-b43a-0c6dfffe946f
7 20827481 272 823b2ed1-23dc-422f-b43a-0c6dfffe946f
10 78035554 147 35f9ffd5-1523-4964-9070-ff4bb55baa9b
1 19608576 459 ab9d7df1-13b9-4b6c-9fa1-869444a83e48
22 23895098 398 7ca44d66-bfe1-40ae-9579-4980c1e4f65f
22 23895099 398 7ca44d66-bfe1-40ae-9579-4980c1e4f65f
11 18407535 1146 187a934a-ee1b-4df0-a23e-b95895af4d9e
19 1440367 354 3c613a0a-29e0-4e1e-845f-d2ab0444cbe2
X 115649523 224 315b8821-7e6b-4c8a-8a4a-0e478de5afc2
22 23895098 409 1704ccac-536e-4a21-923e-dd6aab9f55db
22 23895099 410 1704ccac-536e-4a21-923e-dd6aab9f55db
1 19608576 467 32ae0806-1f77-4138-ab37-eac30cd35e22
10 96750538 264 d2b584bb-ecd4-447d-819a-108dbd4b6db8
10 96750590 319 d2b584bb-ecd4-447d-819a-108dbd4b6db8
10 96750841 561 d2b584bb-ecd4-447d-819a-108dbd4b6db8
11 75404771 116 3284f94e-033a-496e-8d45-ef7250724685
11 18407535 735 0b046073-3408-415d-8411-f3bce1257f87
1 19608576 454 8c1fb744-b00f-47bf-a2be-26eac8598176
12 6870604 334 5d518ed3-6e52-4769-bfc4-0e4f5ff48e3b
19 1440367 189 4d2cd541-d6d3-44c5-a33f-7d17e8d773c0
16 88808170 105 932867b5-f8bb-415b-9473-52f918888ebc
19 23827765 479 d34be0ae-4596-4508-b922-d9c704bd94c7
19 23827768 482 d34be0ae-4596-4508-b922-d9c704bd94c7
12 6537797 545 d014a27a-79b9-4ab4-b767-6e2b0af7c930
12 6537799 547 d014a27a-79b9-4ab4-b767-6e2b0af7c930
12 6537802 550 d014a27a-79b9-4ab4-b767-6e2b0af7c930
19 23827765 104 38f2a01a-eae9-45cb-80f8-640e8ce61898
19 23827768 107 38f2a01a-eae9-45cb-80f8-640e8ce61898
12 6537797 645 487608d2-b8a4-43eb-80c2-67f81ba16170
12 6537799 647 487608d2-b8a4-43eb-80c2-67f81ba16170
12 6537802 650 487608d2-b8a4-43eb-80c2-67f81ba16170
22 23895098 397 3fca13e4-a4d6-4cd1-81f9-4c8763e8498a
22 23895099 398 3fca13e4-a4d6-4cd1-81f9-4c8763e8498a
11 75404155 223 780124f4-8503-4c56-8941-36dd831b7483
X 72160383 625 4a3ecad6-6adc-4fb7-b078-6e6cee119f77
19 5691336 150 1ec71a6e-ae54-4868-a0d8-bbf4465819e1
19 5691340 159 1ec71a6e-ae54-4868-a0d8-bbf4465819e1
19 5691357 176 1ec71a6e-ae54-4868-a0d8-bbf4465819e1
12 54284633 202 b8ebef1d-be53-456b-928f-275bf0956eb6
3 23919238 418 a489138b-5c13-4160-922e-0967a20cfbc7
2 73252770 101 c601caa7-af3c-41ab-a3ad-bdf5829cb01a
2 73252772 103 c601caa7-af3c-41ab-a3ad-bdf5829cb01a
1 19608576 457 e7d3763d-b0dd-416d-9c02-2af9f44d6d7d
12 6537797 671 cd66fd87-dd85-4076-be29-815f9af16555
12 6537799 672 cd66fd87-dd85-4076-be29-815f9af16555
12 6537802 677 cd66fd87-dd85-4076-be29-815f9af16555
12 6870604 542 4483acd0-85db-4f5a-872b-f530d779f678
6 30724026 54 5b04558d-87ed-4fa9-b861-7f32dfcd21af
6 30724027 55 5b04558d-87ed-4fa9-b861-7f32dfcd21af
6 30724313 340 5b04558d-87ed-4fa9-b861-7f32dfcd21af
6 30724315 342 5b04558d-87ed-4fa9-b861-7f32dfcd21af
22 23895098 377 8e199f7f-6dbb-4325-af4f-c043435ae8c2
22 23895099 378 8e199f7f-6dbb-4325-af4f-c043435ae8c2
12 6537797 225 4ef06138-99f6-4096-8c8d-1257f4810fbc
12 6537799 227 4ef06138-99f6-4096-8c8d-1257f4810fbc
12 6537802 230 4ef06138-99f6-4096-8c8d-1257f4810fbc
2 216501382 275 ee7de9f4-a5b9-4440-b8fa-c1697f13ddd7
2 216499278 35 ee7de9f4-a5b9-4440-b8fa-c1697f13ddd7
12 6537191 457 e646e047-a150-4fe7-93a4-4739b40dd5fb
12 6537797 780 e646e047-a150-4fe7-93a4-4739b40dd5fb
12 6537799 782 e646e047-a150-4fe7-93a4-4739b40dd5fb
12 6537802 785 e646e047-a150-4fe7-93a4-4739b40dd5fb
17 16382398 177 1f903b4f-4ef0-42ba-a4ff-38dc3dab30a4
17 16382647 412 1f903b4f-4ef0-42ba-a4ff-38dc3dab30a4
17 16382716 481 1f903b4f-4ef0-42ba-a4ff-38dc3dab30a4
X 72160383 638 3984160d-0d37-4ede-b20c-b755c13d789a
11 18407535 537 e55f7407-24c8-476f-94a6-172268a496a2
11 18405513 59 e55f7407-24c8-476f-94a6-172268a496a2
X 115649523 1134 ec065917-939b-40e7-88ac-1fa597344a0b
X 115646506 102 ec065917-939b-40e7-88ac-1fa597344a0b
1 19608576 472 3c2296e4-6744-4d45-adc2-6e34ca335840
19 23827765 478 3213f6f5-1bef-49bb-bbc4-fd41d840a9bf
19 23827768 481 3213f6f5-1bef-49bb-bbc4-fd41d840a9bf
11 75404771 141 ef5db971-e482-4354-9e1b-340a59ae422f
1 23694783 387 e095e949-5689-4206-818e-783045baeede
1 23693819 180 e095e949-5689-4206-818e-783045baeede
1 19608576 463 2298ad8d-5f02-4392-9a65-8cb04b98d8c7
6 149594343 285 75bad588-84c8-4fce-852c-b44f843d0a02
6 33276034 285 75bad588-84c8-4fce-852c-b44f843d0a02
X 72160383 649 b137ea69-d6f5-4de2-964b-c843d642905f
19 49497969 162 2a56e570-c88b-43df-a89e-4fe30aa7041d
19 49497976 169 2a56e570-c88b-43df-a89e-4fe30aa7041d
19 23827765 458 a156a1d0-7d3e-4556-aed0-ea8176293dfa
19 23827768 460 a156a1d0-7d3e-4556-aed0-ea8176293dfa
19 2273187 820 3509947b-2e00-4635-85f6-8e68f6f28a4d
19 2271798 16 3509947b-2e00-4635-85f6-8e68f6f28a4d
17 16382170 346 e3977502-5bed-44d5-a47c-1a3089b9752c
17 16382647 808 e3977502-5bed-44d5-a47c-1a3089b9752c
17 16382716 878 e3977502-5bed-44d5-a47c-1a3089b9752c
19 2273187 595 203e9f4f-d145-4bd6-bd2d-c889a622f3a0
19 2271798 16 203e9f4f-d145-4bd6-bd2d-c889a622f3a0
10 97433393 954 88735fd8-0a59-4e7e-a9a0-a081592f30d7
16 30067540 213 74503eeb-10fc-4f4f-820f-5bd25f695461
19 5691336 162 5672c756-7028-45b0-a25f-6ac879d83f8d
19 5691340 165 5672c756-7028-45b0-a25f-6ac879d83f8d
19 5691357 180 5672c756-7028-45b0-a25f-6ac879d83f8d
1 19608576 236 eff07c09-f018-405b-b33f-64623bd6ade5
12 49272626 10 5c70b26a-8e50-4221-90c8-d521bc05c255
11 18407535 429 cb49bd74-85ed-470f-b69e-309238355003
19 23827765 447 d1117f4d-eb58-449c-b48d-c47902ddd666
19 23827768 450 d1117f4d-eb58-449c-b48d-c47902ddd666
19 55386620 152 f997e174-4893-4079-9248-0d32b51f98f7
12 56117622 197 0117ab8d-c1f4-4548-945d-446ba7ec474e
12 56117633 210 0117ab8d-c1f4-4548-945d-446ba7ec474e
12 56117737 301 0117ab8d-c1f4-4548-945d-446ba7ec474e
12 56117743 307 0117ab8d-c1f4-4548-945d-446ba7ec474e
12 56117752 315 0117ab8d-c1f4-4548-945d-446ba7ec474e
19 5691336 141 2a040da3-8852-45d1-93ae-06e79064bbd6
19 5691340 145 2a040da3-8852-45d1-93ae-06e79064bbd6
19 5691357 162 2a040da3-8852-45d1-93ae-06e79064bbd6
19 55386620 89 a24f8364-0e5a-467b-afec-c1b1f3402198
1 19608576 231 2dbfceb3-7cf8-456e-b858-ac87591d75fa
X 72160383 414 b4145aaa-668d-4473-aec0-cb1d09b1f4f7
22 23895098 302 2f4f3336-a0d9-4fcb-a905-b4fb01c73dce
22 23895099 303 2f4f3336-a0d9-4fcb-a905-b4fb01c73dce
17 42998805 257 951802c3-540e-409b-bbff-2197ee7c56d3
17 42998805 258 951802c3-540e-409b-bbff-2197ee7c56d3
17 43002705 507 951802c3-540e-409b-bbff-2197ee7c56d3
9 128695089 506 69acdc62-25e4-48d3-8b1c-7c96ae47d145
22 23895098 268 ec50bc89-8e75-47c2-aa9e-2673b836f60d
22 23895099 269 ec50bc89-8e75-47c2-aa9e-2673b836f60d
16 30070354 641 becbc166-1c6b-454a-85b0-612b6ae08079
17 74209836 359 97614b9f-fc14-4605-b45f-6c2400e1843c
1 19608576 392 329f8551-2cad-4885-a3ee-94815a3959cd
11 18407535 646 df2e4f90-aac7-406f-b21b-a1d4cd62ee52
11 18403765 90 df2e4f90-aac7-406f-b21b-a1d4cd62ee52
2 216501382 279 0657117f-66d0-4ec1-9fb7-a3bf7dd33ea0
16 30070354 636 8b16da12-734c-42a8-becf-9045bd8f5ff4
11 75404771 109 2b5ff04f-1b2c-4b76-8488-3e8fbd7be642
1 19608576 495 bc501d5c-861d-4ea6-b734-cf8883b97cd9
1 19608576 468 4389063c-b15d-4edf-a9c4-b9e9f96f77cd
6 30724026 846 f389a368-9606-4d28-813c-42cd2db7efc9
6 30724027 847 f389a368-9606-4d28-813c-42cd2db7efc9
6 30724313 1114 f389a368-9606-4d28-813c-42cd2db7efc9
6 30724315 1116 f389a368-9606-4d28-813c-42cd2db7efc9
22 23895099 422 e7a7d31b-8fb5-41b7-84f0-f160ab4f90b6
11 18407535 225 7e46ff8c-d6dd-4984-8f68-6b4eee20dc6c
6 30724026 497 7ba8ed1e-889e-4451-bb57-6c426b0903d7
6 30724026 498 7ba8ed1e-889e-4451-bb57-6c426b0903d7
6 30724027 499 7ba8ed1e-889e-4451-bb57-6c426b0903d7
6 30724313 781 7ba8ed1e-889e-4451-bb57-6c426b0903d7
6 30724315 783 7ba8ed1e-889e-4451-bb57-6c426b0903d7
19 1440367 155 0a302e12-886b-4342-8664-d7a2cd77edfe
19 49497969 102 19cd33e3-5c0d-4169-8dc3-e871bc3ab192
19 49497976 107 19cd33e3-5c0d-4169-8dc3-e871bc3ab192
19 23827765 127 8fb7b385-1ac4-4f4d-911f-c34e437c32a0
19 23827768 130 8fb7b385-1ac4-4f4d-911f-c34e437c32a0
11 75404771 422 9b295012-8bd3-45ee-9f16-a9c556f12b6c
11 61637494 569 0ddaf96d-99b8-4250-9301-e25b4d247a51
16 30070354 366 6334db60-b11f-430b-bbbe-282e4fb74a2c
11 61637494 484 052b32c6-0dea-4262-97f6-357dd823da6f
12 6537797 351 ca5b732d-f415-4b88-90e7-7248bccf3ce4
12 6537799 353 ca5b732d-f415-4b88-90e7-7248bccf3ce4
12 6537802 356 ca5b732d-f415-4b88-90e7-7248bccf3ce4
12 6870604 204 0181e03c-1a07-4240-a5a5-8d09464616d2
19 23827765 172 3d1a846a-bc68-4290-a6c9-21b53c779d50
19 23827768 175 3d1a846a-bc68-4290-a6c9-21b53c779d50
3 39411754 172 3d1a846a-bc68-4290-a6c9-21b53c779d50
3 39411756 174 3d1a846a-bc68-4290-a6c9-21b53c779d50
3 39411757 175 3d1a846a-bc68-4290-a6c9-21b53c779d50
11 75404771 301 ddc523c3-237f-4eb7-9e21-f329c0c046a4
22 23895098 468 7907dd65-7639-46de-b71b-27aecffca4cc
22 23895099 469 7907dd65-7639-46de-b71b-27aecffca4cc
11 18407535 1134 347b21e9-b3ae-4629-991e-53f72b37367a
11 18407535 1136 347b21e9-b3ae-4629-991e-53f72b37367a
3 23919238 95 bbb72d72-0039-43ba-87af-eb59b9c6dbe3
3 23919238 96 bbb72d72-0039-43ba-87af-eb59b9c6dbe3
19 23827765 616 309f1d2e-527e-49f3-9e10-eade9171d41c
19 23827768 619 309f1d2e-527e-49f3-9e10-eade9171d41c
19 2273187 222 520eb674-c747-4c71-acd6-fa576063cea8
19 2271798 12 520eb674-c747-4c71-acd6-fa576063cea8
19 1440367 183 161c2b16-b9c3-441d-b7ad-0e3666da3bf0
12 6870604 460 086ae934-4dfd-4d0a-94fa-cdd58ad71122
7 20827481 168 0b9a1ab5-a8f7-4e1a-8dc5-6e7a2289e286
7 20827480 168 35970c1d-47b5-420b-9e62-de360af9f92b
7 20827481 169 35970c1d-47b5-420b-9e62-de360af9f92b
1 119744152 1203 78f93569-fc8f-4bbc-9b1c-6aecdd4e56e3
16 30070354 435 f9dab067-c685-4084-9c8d-ae030c036cca
2 216499278 33 e1e68bf0-584b-4f75-8adf-9ede514960af
11 18407535 675 42294cbf-edcb-4453-9649-f224856d40da
22 23895099 558 c77fa552-90fb-4023-8466-de9a12ca9885
19 5691340 122 9cb79784-293d-4e42-9d45-7e706bef1262
19 5691357 137 9cb79784-293d-4e42-9d45-7e706bef1262
1 19608576 465 58b36dbc-aecd-44fe-acd3-bc99cd8b9dd0
19 23827765 35 64fea14c-ba41-43ae-991f-00e3a62d23bb
19 23827768 38 64fea14c-ba41-43ae-991f-00e3a62d23bb
22 23895098 410 7945a246-745d-4f98-9bd7-4dd810ce3313
22 23895099 411 7945a246-745d-4f98-9bd7-4dd810ce3313
1 225790240 555 4ef6507f-4a73-44c7-8c64-dec044f71971
19 41869104 260 a7cc818f-c6e6-4313-b8da-3316004fd12f
19 23827765 416 64d7de12-bd57-4bbb-a437-099682a7554e
19 23827768 419 64d7de12-bd57-4bbb-a437-099682a7554e
19 5691336 136 19639bc8-25f3-47fa-9ec3-b80a45f2cfd8
19 5691340 140 19639bc8-25f3-47fa-9ec3-b80a45f2cfd8
19 5691357 157 19639bc8-25f3-47fa-9ec3-b80a45f2cfd8
17 16382170 132 377b1045-1b7b-4b84-8e88-bb92b144e0b6
17 16382398 358 377b1045-1b7b-4b84-8e88-bb92b144e0b6
17 16382647 596 377b1045-1b7b-4b84-8e88-bb92b144e0b6
17 16382716 665 377b1045-1b7b-4b84-8e88-bb92b144e0b6
2 216501382 290 76e1a074-168d-400d-9a5f-9dd2bbb802d1
19 23827765 308 fb43e966-b0ce-4af5-9a8d-64eb315e503a
19 23827768 311 fb43e966-b0ce-4af5-9a8d-64eb315e503a
12 6537797 49 274276d0-2ada-4888-9d36-2beb9da0273d
12 6537799 51 274276d0-2ada-4888-9d36-2beb9da0273d
12 6537802 54 274276d0-2ada-4888-9d36-2beb9da0273d
19 49499535 386 cdd646d5-6dce-4360-bca6-f7be82533c5c
19 49499568 419 cdd646d5-6dce-4360-bca6-f7be82533c5c
19 49499654 497 cdd646d5-6dce-4360-bca6-f7be82533c5c
12 49272477 86 b94677b8-f436-4663-84f2-8c922971ef92
12 49272481 90 b94677b8-f436-4663-84f2-8c922971ef92
12 49272482 91 b94677b8-f436-4663-84f2-8c922971ef92
12 49272626 224 b94677b8-f436-4663-84f2-8c922971ef92
1 23693819 14 4184c7f8-84c1-4cca-a445-1cfc8f7bbd2e
19 23827765 630 97514bbf-269a-4fc8-941e-3731c5e6d646
19 23827768 633 97514bbf-269a-4fc8-941e-3731c5e6d646
X 119470430 487 807eb33b-5c8c-405a-acfd-8f8895cbcf17
X 119470433 490 807eb33b-5c8c-405a-acfd-8f8895cbcf17
X 119470433 491 807eb33b-5c8c-405a-acfd-8f8895cbcf17
22 23895098 391 82c1acee-442f-40f2-a530-692d74942c13
22 23895099 392 82c1acee-442f-40f2-a530-692d74942c13
X 115649523 233 a1680e95-7a3c-4699-ad03-e24d8462bc4f
2 216499278 32 2dddfd22-0bff-4691-9529-8d3b3fd65b08
11 75404155 462 c155ebe9-5e0c-4cdb-aa5c-4c63f07f9433
12 6870604 408 c6ed9d12-cf19-46ce-8983-39def74373c9
11 75404771 293 63d0b678-e419-4d80-aeeb-2674c693a937
16 30070354 688 199eb327-c8e2-4747-bd4d-5a0a362ef726
16 30067540 327 199eb327-c8e2-4747-bd4d-5a0a362ef726
17 42998805 68 6ce35238-0bda-45eb-b579-91cb49383fee
2 216499278 29 8a9e17b5-1c94-48f9-8cb4-ed492780415a
2 216501382 267 8a9e17b5-1c94-48f9-8cb4-ed492780415a
22 23895098 329 af77ef30-66f4-40e1-a460-41aaf29616f3
22 23895099 330 af77ef30-66f4-40e1-a460-41aaf29616f3
1 225790240 33 7a7530d8-b5d8-4658-9142-363991fb756d
X 119470430 127 7ac5779d-2f47-476e-9e34-0557bd9c73fb
X 119470433 130 7ac5779d-2f47-476e-9e34-0557bd9c73fb
10 97433393 226 c6929a4b-b352-49b8-bf53-cd5f2e5af1e4
22 23895098 124 652320a3-64fe-446e-aedb-05edf81576bc
22 23895099 125 652320a3-64fe-446e-aedb-05edf81576bc
12 6870604 323 a3add8fb-30d0-41b7-9e27-5ef9bb1de48c
11 18407535 246 53df5d04-fdce-4dd9-8ab6-d77c2dfa758e
11 18407535 467 8cc91668-5cbc-48ac-8422-8be80b9ffcc1
12 49272477 93 61b3be46-caf5-4ec2-8f90-4e6b9a822528
12 49272481 97 61b3be46-caf5-4ec2-8f90-4e6b9a822528
12 49272482 98 61b3be46-caf5-4ec2-8f90-4e6b9a822528
12 49272626 240 61b3be46-caf5-4ec2-8f90-4e6b9a822528
17 16382170 353 d57046a8-adbd-45b8-a7e6-c5e4e724b010
17 16382398 579 d57046a8-adbd-45b8-a7e6-c5e4e724b010
17 16382647 823 d57046a8-adbd-45b8-a7e6-c5e4e724b010
17 16382716 891 d57046a8-adbd-45b8-a7e6-c5e4e724b010
16 30070354 1066 0328b319-09c8-4323-a776-b18fc81a7e8e
7 20827480 178 fb6bbc9c-d341-4c31-a657-36dfca630c1f
7 20827481 179 fb6bbc9c-d341-4c31-a657-36dfca630c1f
6 30724313 89 608ed552-77d6-4d1e-8410-8825f164de3e
6 30724315 91 608ed552-77d6-4d1e-8410-8825f164de3e
10 97433393 740 436e6233-4632-4799-827d-c2b7faf33c21
10 97433393 741 436e6233-4632-4799-827d-c2b7faf33c21
10 72275845 218 6cca8748-959c-4d2a-929e-6cc7d48d02ca
6 149594343 265 a9fbd3b5-aee1-4c30-b9db-ac6a5a8bc3bb
22 23895098 428 6fbb53e1-cff4-403d-bc9a-ccf886ac3a2d
22 23895099 429 6fbb53e1-cff4-403d-bc9a-ccf886ac3a2d
1 19608576 478 79e8efcf-304c-4731-a255-38c077c99f4a
10 72275845 191 cc9521b4-dbd6-4dc4-91f4-648512672747
19 23827765 117 d7156149-9759-4668-b852-6afc1d3bc8e2
19 23827768 120 d7156149-9759-4668-b852-6afc1d3bc8e2
17 74209836 344 cb3fc5e7-73d6-4b01-8d23-25d3bef8ace5
12 54284633 199 d2fa72df-37aa-479d-a35c-e334d1258db7
12 56160009 311 d4a98933-c076-4cf1-8897-2840b87f6b28
12 123597228 765 95773780-ecd2-4d6c-8d0e-94cfcb696cba
19 2273187 394 b5b91bb1-2f81-4d5b-bf45-095aa76dc36f
2 55235473 132 a18b31e3-2991-414c-a0ac-39f56cf61e4d
2 55235553 205 a18b31e3-2991-414c-a0ac-39f56cf61e4d
2 55235555 207 a18b31e3-2991-414c-a0ac-39f56cf61e4d
19 5691336 207 4629f7eb-cc46-4f6c-a609-4a6a2a564c3b
19 5691340 211 4629f7eb-cc46-4f6c-a609-4a6a2a564c3b
19 5691357 228 4629f7eb-cc46-4f6c-a609-4a6a2a564c3b
10 96750590 8 5b1d210e-5df0-45a8-81ac-1b261e9b7b82
10 96750591 9 5b1d210e-5df0-45a8-81ac-1b261e9b7b82
10 96750841 262 5b1d210e-5df0-45a8-81ac-1b261e9b7b82
X 119470430 720 5c5b4c0f-a256-4b97-a30a-465c3a720846
X 119470433 723 5c5b4c0f-a256-4b97-a30a-465c3a720846
19 49499535 291 016c1ade-ac31-49f6-9303-72e7119d6ce6
19 49499568 324 016c1ade-ac31-49f6-9303-72e7119d6ce6
19 49499654 403 016c1ade-ac31-49f6-9303-72e7119d6ce6
19 2273187 385 7a8e01bd-c2dd-4394-9e03-5003ff9fbc97
19 8321976 120 1bcf5f0f-fb1e-4b54-9e7a-19d113cc5d15
12 6537797 304 227e6ddd-876c-4cbd-a84d-51d3d2a2bbc3
12 6537799 306 227e6ddd-876c-4cbd-a84d-51d3d2a2bbc3
12 6537802 309 227e6ddd-876c-4cbd-a84d-51d3d2a2bbc3
9 128695089 187 a90c18a2-b496-4a0e-bdf7-6737d15ecfc9
6 30724026 312 9190eeb0-7978-4ed0-ae58-7b29a8270110
6 30724027 313 9190eeb0-7978-4ed0-ae58-7b29a8270110
6 30724313 607 9190eeb0-7978-4ed0-ae58-7b29a8270110
6 30724315 609 9190eeb0-7978-4ed0-ae58-7b29a8270110
7 20827480 160 77444ccd-0d40-4a3d-9e0d-cb877795f3ec
7 20827481 161 77444ccd-0d40-4a3d-9e0d-cb877795f3ec
22 23895098 364 0bc1881f-c866-4ae1-a097-29d3dba4d505
22 23895099 365 0bc1881f-c866-4ae1-a097-29d3dba4d505
10 78035554 142 b85ad70b-0f67-4906-8dcb-9eca6d51ead7
10 96750538 144 5e3ac2ac-44ef-4a71-a861-d0ea33da98c5
10 96750590 196 5e3ac2ac-44ef-4a71-a861-d0ea33da98c5
10 96750591 197 5e3ac2ac-44ef-4a71-a861-d0ea33da98c5
10 96750841 443 5e3ac2ac-44ef-4a71-a861-d0ea33da98c5
12 98597985 116 6ea5b798-c668-4cbc-9e61-96e3d3462e14
12 98597986 117 6ea5b798-c668-4cbc-9e61-96e3d3462e14
19 23827765 468 a44a9266-d2b7-4097-947e-24746db77854
19 23827768 471 a44a9266-d2b7-4097-947e-24746db77854
10 96750538 245 221afeb4-7a50-4069-aeb1-22333c3e08cb
10 96750590 298 221afeb4-7a50-4069-aeb1-22333c3e08cb
10 96750591 299 221afeb4-7a50-4069-aeb1-22333c3e08cb
10 96750841 536 221afeb4-7a50-4069-aeb1-22333c3e08cb
12 6870604 557 036cbfea-f791-40a4-b034-2dc3a418e28d
X 103217026 308 6c807f52-e325-444d-abc6-e908ba77d895
19 55386620 159 7a68bf40-75ee-49ab-bb52-5838824688ec
22 23895098 388 e299a41e-8341-4e86-80d9-db31d235e88f
22 23895099 389 e299a41e-8341-4e86-80d9-db31d235e88f
19 23827765 276 44db72c2-87db-4f3c-b673-270be9964005
19 23827768 279 44db72c2-87db-4f3c-b673-270be9964005
1 23694783 391 b455b402-c19f-49c3-94fb-8bd05fa1dfa5
12 49272477 221 7750224b-03fa-4069-b46e-5a5eaff518ce
12 49272477 222 7750224b-03fa-4069-b46e-5a5eaff518ce
12 49272481 226 7750224b-03fa-4069-b46e-5a5eaff518ce
12 49272482 227 7750224b-03fa-4069-b46e-5a5eaff518ce
12 49272626 371 7750224b-03fa-4069-b46e-5a5eaff518ce
1 19608576 475 b189b1a9-4c6d-494e-9c36-bfe389d0632f
2 73252770 582 0c2c13bb-1e43-4d72-b1a8-6d11dac504a7
2 73252772 584 0c2c13bb-1e43-4d72-b1a8-6d11dac504a7
16 30070354 742 286153e5-16e5-4419-8100-cf3843f0e017
10 96750538 246 4a8e98f2-76a0-4b57-a1bc-4cb4431d54c4
10 96750590 297 4a8e98f2-76a0-4b57-a1bc-4cb4431d54c4
10 96750591 298 4a8e98f2-76a0-4b57-a1bc-4cb4431d54c4
10 96750841 519 4a8e98f2-76a0-4b57-a1bc-4cb4431d54c4
10 72275845 1327 87d80ae9-27f9-4aec-9c96-094e16c05358
2 3580127 30 8e8d8d07-8a3e-40ca-b45a-cfe3fbaeca02
10 96750590 44 dc9e9cd7-2086-491a-8055-f12a0a729e9e
10 96750591 45 dc9e9cd7-2086-491a-8055-f12a0a729e9e
10 96750841 293 dc9e9cd7-2086-491a-8055-f12a0a729e9e
11 61637494 217 b9e5e4c8-1113-4825-b365-562e86996209
10 96750538 274 6cc93800-0466-4aac-8eea-05a5858b03bf
10 96750590 331 6cc93800-0466-4aac-8eea-05a5858b03bf
10 96750841 560 6cc93800-0466-4aac-8eea-05a5858b03bf
19 55386620 22 065706bb-b183-46d6-9149-273bbee7a49a
9 128695089 318 4eda2fe5-ea97-400d-88e2-35aba9bce65e
1 19608576 487 b5d680ee-adf0-430f-95a3-b1a76f1111c5
19 23827765 659 9ea3b9ce-5ed5-4328-a274-c85cb25ef02c
19 23827768 662 9ea3b9ce-5ed5-4328-a274-c85cb25ef02c
6 30724026 386 40846bfd-c794-4fcf-9f43-4a62d90c0b92
6 30724027 387 40846bfd-c794-4fcf-9f43-4a62d90c0b92
6 30724313 679 40846bfd-c794-4fcf-9f43-4a62d90c0b92
6 30724315 681 40846bfd-c794-4fcf-9f43-4a62d90c0b92
6 30725000 1340 40846bfd-c794-4fcf-9f43-4a62d90c0b92
6 30725000 1341 40846bfd-c794-4fcf-9f43-4a62d90c0b92
6 30725005 1346 40846bfd-c794-4fcf-9f43-4a62d90c0b92
22 23895098 309 61723921-6213-4536-824a-607d76074785
22 23895099 309 61723921-6213-4536-824a-607d76074785
19 55386620 161 2284fb29-373b-400d-b49c-f8f6efa7a6d6
12 56160009 31 a68008f3-0869-4e37-91f0-b4a0bc333267
19 23827765 300 b1992326-8a93-4c3d-ad7e-5974a819d0e6
19 23827768 303 b1992326-8a93-4c3d-ad7e-5974a819d0e6
7 20827480 161 e5158cd9-5bb7-4c98-af63-b3ccbc39cda6
7 20827481 162 e5158cd9-5bb7-4c98-af63-b3ccbc39cda6
2 73252770 1061 4c60deed-4307-4992-ba0a-ac04abd1e27a
2 73252772 1063 4c60deed-4307-4992-ba0a-ac04abd1e27a
15 43793868 315 ad12d72f-3b92-4c34-ac1c-c14e86283d0a
3 23919238 361 131c2307-a62e-42ff-a994-da22b500bace
6 30724313 287 2b166419-c15e-4177-9c3a-8b78916ae40e
6 30724313 288 2b166419-c15e-4177-9c3a-8b78916ae40e
6 30724315 290 2b166419-c15e-4177-9c3a-8b78916ae40e
12 123597228 143 0f7aeb1a-f756-4afc-9a32-773cce4cde54
12 6537797 369 5e71e385-c0e0-4b69-8984-e29f64513f4e
12 6537799 371 5e71e385-c0e0-4b69-8984-e29f64513f4e
12 6537802 374 5e71e385-c0e0-4b69-8984-e29f64513f4e
1 119744152 251 53b08890-1126-4938-9296-bac6a93f0184
12 9696086 747 e55b1ca6-6593-4d27-a7b2-4b829938456a
12 9696087 747 e55b1ca6-6593-4d27-a7b2-4b829938456a
22 23895098 321 837c7e69-7885-45be-ac87-7f3f77916718
22 23895099 322 837c7e69-7885-45be-ac87-7f3f77916718
10 96750538 256 83cb51fe-c6f5-41d8-a289-27cd54582af1
10 96750590 305 83cb51fe-c6f5-41d8-a289-27cd54582af1
10 96750591 306 83cb51fe-c6f5-41d8-a289-27cd54582af1
10 96750841 539 83cb51fe-c6f5-41d8-a289-27cd54582af1
12 6537797 323 61c00b60-d65b-4d09-a1eb-ecd3f7066e77
12 6537799 325 61c00b60-d65b-4d09-a1eb-ecd3f7066e77
12 6537802 328 61c00b60-d65b-4d09-a1eb-ecd3f7066e77
6 30724313 112 d3f8afde-4d67-4f63-a97b-6a78289799cd
6 30724315 114 d3f8afde-4d67-4f63-a97b-6a78289799cd
19 23827765 124 3d9ae379-f7fa-4f6e-b2d6-b227bbb8f845
19 23827765 125 3d9ae379-f7fa-4f6e-b2d6-b227bbb8f845
19 23827768 128 3d9ae379-f7fa-4f6e-b2d6-b227bbb8f845
6 30725000 436 56e725ce-2ec5-40c1-a2e7-37617f959d72
6 30725000 437 56e725ce-2ec5-40c1-a2e7-37617f959d72
6 30725005 442 56e725ce-2ec5-40c1-a2e7-37617f959d72
2 73252770 421 b14ed25e-8465-4c58-a584-071ca778807f
2 73252772 423 b14ed25e-8465-4c58-a584-071ca778807f
22 23895098 380 1326e411-4407-4973-b45e-b041ebe2a380
22 23895099 381 1326e411-4407-4973-b45e-b041ebe2a380
19 23827765 454 5da9b266-89c2-45cc-a922-d2ace2cc99b1
19 23827768 457 5da9b266-89c2-45cc-a922-d2ace2cc99b1
6 33276034 189 23ec5baf-1955-4c03-aeb8-efb58961f90d
12 49272481 21 07e3dbf4-416e-49e2-8c65-a3200dd8469b
12 49272482 22 07e3dbf4-416e-49e2-8c65-a3200dd8469b
12 49272626 168 07e3dbf4-416e-49e2-8c65-a3200dd8469b
3 23919238 123 5ffe9ab0-08cb-4056-bcb8-d4999a6fca90
10 97432395 373 aabd6cf6-03f9-4957-a940-5d3fe8546e42
10 97433393 1312 aabd6cf6-03f9-4957-a940-5d3fe8546e42
22 23895098 140 a12015c4-44e0-4584-ab82-641901cc6b3e
22 23895099 141 a12015c4-44e0-4584-ab82-641901cc6b3e
19 583224 86 f7821a09-1103-4a33-827b-781bb8a3c06b
19 583366 212 f7821a09-1103-4a33-827b-781bb8a3c06b
19 23827765 635 bd82ae9b-1920-4a94-8df0-df4986e50eef
19 23827768 638 bd82ae9b-1920-4a94-8df0-df4986e50eef
12 49272477 75 0166df63-67fc-468c-b075-04ee24acda7a
12 49272477 76 0166df63-67fc-468c-b075-04ee24acda7a
12 49272481 81 0166df63-67fc-468c-b075-04ee24acda7a
12 49272482 82 0166df63-67fc-468c-b075-04ee24acda7a
12 49272626 214 0166df63-67fc-468c-b075-04ee24acda7a
17 16382170 31 faea8690-f7ef-4d5e-b1ef-9f5a260583bc
17 16382398 273 faea8690-f7ef-4d5e-b1ef-9f5a260583bc
17 16382647 526 faea8690-f7ef-4d5e-b1ef-9f5a260583bc
17 16382716 600 faea8690-f7ef-4d5e-b1ef-9f5a260583bc
22 23895098 141 dc08e999-ffcb-423b-b6d0-4af53db69bdc
22 23895099 142 dc08e999-ffcb-423b-b6d0-4af53db69bdc
3 23918491 213 175a927c-1228-40a6-a220-3233f0efb182
12 49272626 145 bdaf8883-eea4-494b-b642-38ee271d38b4
16 30070354 943 3a232c81-902c-4128-aa8f-39c4acdf0ba4
12 56117622 195 3911462a-e35d-4788-8ab7-47e27f45af91
12 56117633 206 3911462a-e35d-4788-8ab7-47e27f45af91
12 56117737 302 3911462a-e35d-4788-8ab7-47e27f45af91
12 56117743 309 3911462a-e35d-4788-8ab7-47e27f45af91
12 56117752 316 3911462a-e35d-4788-8ab7-47e27f45af91
22 23895098 492 89a8a7b4-9390-4e16-8f7e-e74f00902f49
22 23895099 493 89a8a7b4-9390-4e16-8f7e-e74f00902f49
19 5691336 105 de7b96d5-fb4f-4ede-8151-56c855beaa16
19 5691340 109 de7b96d5-fb4f-4ede-8151-56c855beaa16
19 5691340 110 de7b96d5-fb4f-4ede-8151-56c855beaa16
19 5691357 127 de7b96d5-fb4f-4ede-8151-56c855beaa16
6 149594343 202 77a19847-14ed-4eda-9c34-22d6118e819a
X 71300544 831 bccb276a-9c9c-40a6-ac30-d2e3714cfdfe
17 16382398 159 0176c827-8c08-4c0c-af90-0a279881350d
17 16382647 398 0176c827-8c08-4c0c-af90-0a279881350d
17 16382647 403 0176c827-8c08-4c0c-af90-0a279881350d
17 16382716 473 0176c827-8c08-4c0c-af90-0a279881350d
19 5691336 163 213992e9-52d5-43cd-b26e-e20d1ad5590d
19 5691340 167 213992e9-52d5-43cd-b26e-e20d1ad5590d
19 5691357 181 213992e9-52d5-43cd-b26e-e20d1ad5590d
7 20827480 174 61860e98-541f-453e-9785-d204228d68fb
7 20827481 175 61860e98-541f-453e-9785-d204228d68fb
16 30070354 611 2c54fe8a-9de1-4ddf-9ec7-1e4f3a9ac120
X 72160383 609 a114e72b-a61a-4b96-b7ff-245330d67bfd
X 154400818 360 4355e05e-777b-4203-bcc7-6b13d47cc336
19 5691336 151 b49eb9da-3d08-43f1-881e-e9fa2f026886
19 5691340 154 b49eb9da-3d08-43f1-881e-e9fa2f026886
19 5691357 168 b49eb9da-3d08-43f1-881e-e9fa2f026886
6 30724313 269 9cfbbe22-8dbf-4ed8-aec8-c53eefbfa6ea
6 30724315 271 9cfbbe22-8dbf-4ed8-aec8-c53eefbfa6ea
6 149594343 272 e2c33d98-6697-4c64-acde-83efe5e32782
1 19608576 370 2b4a47cb-6f00-405e-90ae-4cc78c6c2643
22 23895098 369 8146ae8e-e758-4073-965f-3abade8ceefa
22 23895099 370 8146ae8e-e758-4073-965f-3abade8ceefa
17 74209836 309 1bf83b98-b8b2-48e7-a9dc-08d124f27145
16 1961948 763 7950e250-431a-464b-a735-7914026acd4b
19 5691336 136 856b1275-1caf-484f-aa2e-5fef1611e80f
19 5691340 140 856b1275-1caf-484f-aa2e-5fef1611e80f
19 5691357 156 856b1275-1caf-484f-aa2e-5fef1611e80f
X 103217026 1014 ec585b93-ea6a-4104-b118-1797309b26ce
11 67611907 171 31d5bc43-9fab-4ba0-b270-4cecd3759c06
1 228098142 326 a6630485-c27d-403c-ab95-986aa86c4efe
1 228098148 332 a6630485-c27d-403c-ab95-986aa86c4efe
12 6870604 550 89b38dac-c14d-46ae-9d7d-d02dc7412eb3
11 18407535 200 eca54425-0079-423b-9d0e-3072a89da25b
1 119744152 608 7436a011-927e-4f74-8c92-4f9985a1271a
19 41861150 134 dfc15530-4be6-4582-aff0-dad47a76a4b8
17 41691516 1140 377a6d34-ded0-48e8-9faf-b9ecf1dc9681
17 41691517 1141 377a6d34-ded0-48e8-9faf-b9ecf1dc9681
3 23919238 384 cbaa6bf4-8e0d-435d-8437-aa70f544c7ae
6 149594343 221 8988c950-b932-4308-b523-f41df60e56e1
19 5691357 166 2e3302b5-2e14-4109-9e42-416f51300554
2 216501382 88 cdfc6d8f-bf99-4407-afdd-8bd6a6641805
6 30724026 390 64b64855-3680-4bab-9d17-229d4a8cdc5f
6 30724027 391 64b64855-3680-4bab-9d17-229d4a8cdc5f
6 30724313 650 64b64855-3680-4bab-9d17-229d4a8cdc5f
6 30724315 652 64b64855-3680-4bab-9d17-229d4a8cdc5f
17 41691516 874 90eff907-ce82-41d7-bdec-4556937b3bb0
17 41691517 875 90eff907-ce82-41d7-bdec-4556937b3bb0
2 55234860 237 93f49b53-05a6-40b9-9c7d-92e442b8ebee
12 6537797 258 5c7fe761-88ec-4c26-ae12-1af37b03bac6
12 6537797 260 5c7fe761-88ec-4c26-ae12-1af37b03bac6
12 6537799 262 5c7fe761-88ec-4c26-ae12-1af37b03bac6
12 6537802 265 5c7fe761-88ec-4c26-ae12-1af37b03bac6
1 228098142 58 d9d8533d-1ccf-4215-aa50-1ef2828bace1
1 228098148 64 d9d8533d-1ccf-4215-aa50-1ef2828bace1
22 23895099 402 5163feb5-390c-4f05-8aa1-cd0e6227299e
X 71300544 241 7c7e6bb7-16aa-4fc5-96b1-090fb0cd6a65
19 5691336 151 ed1a421b-a6e8-4bb7-a2ba-0bfcc31e32dc
19 5691340 154 ed1a421b-a6e8-4bb7-a2ba-0bfcc31e32dc
19 5691357 169 ed1a421b-a6e8-4bb7-a2ba-0bfcc31e32dc
10 97433393 545 13500516-4cba-46ae-abc5-76b4615ac3d6
7 20827480 204 3bc380f3-cf00-4f9e-9281-6199b11cfe4e
7 20827481 205 3bc380f3-cf00-4f9e-9281-6199b11cfe4e
19 49499535 359 daec21c7-c436-4938-8907-18d940f4e0cf
19 49499568 392 daec21c7-c436-4938-8907-18d940f4e0cf
19 49499654 477 daec21c7-c436-4938-8907-18d940f4e0cf
1 225790240 1326 fa7519ae-cfdd-4d57-bb9c-c1b414e160ae
22 23895098 383 36ed34c3-e347-49db-9ab2-ebc8b7854d6c
22 23895099 384 36ed34c3-e347-49db-9ab2-ebc8b7854d6c
7 20827480 64 6277c98e-7b46-4c48-86ff-102b826b745b
7 20827481 65 6277c98e-7b46-4c48-86ff-102b826b745b
11 75404771 501 ecc22df2-738e-4855-8cd7-252169a532ba
12 6537797 699 72c5c63c-a881-4c47-8005-b015f7ef9804
12 6537799 701 72c5c63c-a881-4c47-8005-b015f7ef9804
12 6537802 704 72c5c63c-a881-4c47-8005-b015f7ef9804
X 103217026 950 9e2d8915-614e-4893-bc66-e72acd00cae0
19 5691336 46 3d0bd190-30d8-4fe9-8e4d-a91228e9b5b6
19 5691340 50 3d0bd190-30d8-4fe9-8e4d-a91228e9b5b6
19 5691357 66 3d0bd190-30d8-4fe9-8e4d-a91228e9b5b6
12 56160009 241 222c1275-b747-4cff-922a-2312c26ae037
19 23827768 417 9006861c-9938-4a8e-8d3f-e34c0fab9779
6 149594343 278 81e76fcd-19a9-4ae5-b076-f839b05a88a8
1 19608576 472 e22ef034-57c2-4e32-ac26-f79fc45dd9cc
6 33276034 256 0232a6e7-66d5-4e6f-bb31-9ea126c4fef2
12 56160009 138 a5e23c9b-5504-44df-bae4-666ffd8aa3bb
10 96750538 118 f27dc5d6-1dc6-4799-b093-4b8f6989b5eb
10 96750590 172 f27dc5d6-1dc6-4799-b093-4b8f6989b5eb
10 96750591 173 f27dc5d6-1dc6-4799-b093-4b8f6989b5eb
10 96750841 408 f27dc5d6-1dc6-4799-b093-4b8f6989b5eb
3 23919238 59 a1d17862-f8e7-48cc-876d-b84ec8b435c0
12 6870604 1078 209b3f0b-a2b7-4674-86e7-0d4f0c395b5f
7 20827480 173 e9053946-6b1a-4e3b-bc15-33fa8f8f75a1
7 20827481 174 e9053946-6b1a-4e3b-bc15-33fa8f8f75a1
1 19608576 459 38feba4c-d902-44e6-a1eb-6bb6e612d2a7
17 42998805 70 f9433810-b717-4c16-b64e-a6ac8162f9f6
17 43002705 293 f9433810-b717-4c16-b64e-a6ac8162f9f6
19 23827765 72 d2c7721f-8802-42f0-a1a5-e318c9416899
19 23827768 75 d2c7721f-8802-42f0-a1a5-e318c9416899
11 18407535 1321 10775531-ecb7-4526-83ba-ef2efb7a67df
12 6537797 452 e0da70ef-cb44-48e1-bf6a-510926017e5b
12 6537799 454 e0da70ef-cb44-48e1-bf6a-510926017e5b
12 6537802 457 e0da70ef-cb44-48e1-bf6a-510926017e5b
11 18407535 613 2a10d0a0-70d1-4f93-9d36-deafbda30b38
12 6537797 736 887f27ef-9d21-4b43-aa7e-990a8e829e66
12 6537799 738 887f27ef-9d21-4b43-aa7e-990a8e829e66
12 6537802 741 887f27ef-9d21-4b43-aa7e-990a8e829e66
X 48578045 684 2e90b4a9-fa9e-4235-b21e-82993bf6ad2f
19 5691336 135 61d76b8f-5e13-4184-b773-e10a42ec3779
19 5691340 139 61d76b8f-5e13-4184-b773-e10a42ec3779
19 5691357 156 61d76b8f-5e13-4184-b773-e10a42ec3779
12 6537797 450 825e6059-b6ad-4dd3-a7d7-4f4c69635b8c
12 6537799 452 825e6059-b6ad-4dd3-a7d7-4f4c69635b8c
12 6537802 455 825e6059-b6ad-4dd3-a7d7-4f4c69635b8c
19 49499568 804 c145930d-d11f-4531-b5c3-d0b5750ffa97
19 49499654 885 c145930d-d11f-4531-b5c3-d0b5750ffa97
19 49499535 395 fd8bc5d7-a493-4acd-b93f-1ec27124798e
19 49499568 430 fd8bc5d7-a493-4acd-b93f-1ec27124798e
19 49499654 510 fd8bc5d7-a493-4acd-b93f-1ec27124798e
4 151102905 29 3b800b16-a611-4235-b2c3-8b859dd9822a
2 216501382 251 08020695-e67a-4ac5-b75b-febc7f6ff89c
10 78035554 132 11c6b83c-99cc-4517-a165-8eedaad315f8
X 154400818 471 712f2887-ff57-4309-b1e5-e6dbfa403fde
16 30070354 612 4ec6eb2e-13d3-4377-902a-1dbda9219124
12 54284633 32 8a3bcbda-a443-4801-884b-0967016efd22
22 23895098 404 eaedcd00-ecac-4100-8528-8c313b89fc64
22 23895099 405 eaedcd00-ecac-4100-8528-8c313b89fc64
17 16382170 342 3065df00-d115-4251-9700-f94f03b5dde4
17 16382398 556 3065df00-d115-4251-9700-f94f03b5dde4
17 16382647 797 3065df00-d115-4251-9700-f94f03b5dde4
17 16382716 864 3065df00-d115-4251-9700-f94f03b5dde4
10 72275845 317 40e889ae-16e9-4495-89d0-8e850c400f37
19 1440367 328 4186d919-60f0-4798-a6d3-97ede4c47a13
19 19526220 35 546411d2-9e75-4991-b12b-41946a7c898f
12 6537797 357 b08a40d3-7c38-499c-ae81-de2c8f5ff557
12 6537799 359 b08a40d3-7c38-499c-ae81-de2c8f5ff557
12 6537802 362 b08a40d3-7c38-499c-ae81-de2c8f5ff557
12 6537797 353 6a30a65c-27d6-4d0c-8062-390ced114d51
12 6537799 355 6a30a65c-27d6-4d0c-8062-390ced114d51
12 6537802 358 6a30a65c-27d6-4d0c-8062-390ced114d51
20 62387372 88 29a405fc-2f71-48d8-8bcf-dc2493e2e508
20 62387376 92 29a405fc-2f71-48d8-8bcf-dc2493e2e508
19 5691336 137 003b92c8-2e9a-4290-8261-dafa9482101f
19 5691340 141 003b92c8-2e9a-4290-8261-dafa9482101f
19 5691357 156 003b92c8-2e9a-4290-8261-dafa9482101f
12 49272477 306 9d4fd4c2-a92a-45cf-8790-dbaa5f3992ec
12 49272481 311 9d4fd4c2-a92a-45cf-8790-dbaa5f3992ec
12 49272482 312 9d4fd4c2-a92a-45cf-8790-dbaa5f3992ec
12 49272626 457 9d4fd4c2-a92a-45cf-8790-dbaa5f3992ec
19 41869104 339 17a9db24-a511-49e0-9b1d-ed2f33738dfe
1 19608576 302 44ae87b3-e7b5-49e0-981d-4ece0c00bbfa
19 583366 734 963a368f-7302-43b9-bf91-be107d602d2d
22 23895098 333 2507b316-3a14-41a0-8978-25b1ddfdf788
22 23895099 334 2507b316-3a14-41a0-8978-25b1ddfdf788
2 216499278 37 6c792bfd-31e6-4930-b21c-3b4255416a20
22 23895098 371 f5dd8019-d3a0-426b-81ce-0f7d8ee01ddc
22 23895099 372 f5dd8019-d3a0-426b-81ce-0f7d8ee01ddc
10 96750538 162 8499ff25-bacc-47e7-ac4b-1d2790b99bfb
10 96750590 216 8499ff25-bacc-47e7-ac4b-1d2790b99bfb
10 96750591 217 8499ff25-bacc-47e7-ac4b-1d2790b99bfb
10 96750841 436 8499ff25-bacc-47e7-ac4b-1d2790b99bfb
11 61637494 30 a980437e-bef9-4ade-93b7-5c3507786d79
12 9696086 813 ddb068be-8584-4def-b640-1de269974e5f
12 9696086 814 ddb068be-8584-4def-b640-1de269974e5f
12 9696087 815 ddb068be-8584-4def-b640-1de269974e5f
22 23895098 242 6bfcb05d-841b-4b4f-9d4c-9132b7d2ccbe
22 23895099 243 6bfcb05d-841b-4b4f-9d4c-9132b7d2ccbe
19 23827765 88 bfc5ade0-d836-45a2-835a-3be70decca7d
19 23827768 91 bfc5ade0-d836-45a2-835a-3be70decca7d
19 23827765 329 4952903e-23f0-4876-ba8f-4370794eb15f
19 23827768 332 4952903e-23f0-4876-ba8f-4370794eb15f
6 33276034 227 37b50f40-c177-4f53-8a07-ce3f9c2329d6
19 55386620 166 2b336b4c-25f2-4914-ad16-c971a53af36e
12 6870604 173 765cb318-51cc-47ee-9026-f6b9ef9e9ea4
19 23827765 111 8f60f9fb-4009-4af2-94f5-a8847554202d
19 23827768 114 8f60f9fb-4009-4af2-94f5-a8847554202d
19 583366 296 b2517855-7bbd-4b6c-a1d9-b867500e80be
12 6537797 141 8b11c6c3-ab39-46bb-8344-295f2878c254
12 6537799 143 8b11c6c3-ab39-46bb-8344-295f2878c254
12 6537802 148 8b11c6c3-ab39-46bb-8344-295f2878c254
17 41691516 298 7e004ff3-ef27-4f8a-86d5-4aee82ef9a9b
17 41691517 299 7e004ff3-ef27-4f8a-86d5-4aee82ef9a9b
19 5691336 138 e0318226-df0c-4117-8df7-ac453f3d56e1
19 5691340 142 e0318226-df0c-4117-8df7-ac453f3d56e1
19 5691357 158 e0318226-df0c-4117-8df7-ac453f3d56e1
12 6537191 466 5354aa72-2e12-4fb3-bcf2-5dc88aebe499
12 6537797 777 5354aa72-2e12-4fb3-bcf2-5dc88aebe499
12 6537799 779 5354aa72-2e12-4fb3-bcf2-5dc88aebe499
12 6537802 782 5354aa72-2e12-4fb3-bcf2-5dc88aebe499
19 2273187 445 2859e5b1-6fe5-4507-b03d-efbb15425b5b
16 88808170 824 5a51d7a7-ae60-499f-8e7d-0ebead1aaede
19 23827765 216 488baa6c-a8a9-41d1-854c-fcd6f22bd4cd
19 23827768 219 488baa6c-a8a9-41d1-854c-fcd6f22bd4cd
2 216501382 270 9fc1efd7-75da-4e6c-b574-977243575386
12 49272477 677 ed294f98-df94-4a94-8d82-e53aa3fcc390
12 49272481 681 ed294f98-df94-4a94-8d82-e53aa3fcc390
12 49272482 682 ed294f98-df94-4a94-8d82-e53aa3fcc390
12 49272626 829 ed294f98-df94-4a94-8d82-e53aa3fcc390
12 9696086 825 ba360f04-b58f-4128-8b95-c9f23f6d51a0
12 9696087 826 ba360f04-b58f-4128-8b95-c9f23f6d51a0
19 23827765 123 033a3d19-8e73-4b7e-87a1-f5ee9a5bd8e4
19 23827768 126 033a3d19-8e73-4b7e-87a1-f5ee9a5bd8e4
19 2273187 741 439d1802-e49a-4f4a-8167-bef83f477500
19 2271798 17 439d1802-e49a-4f4a-8167-bef83f477500
19 1440367 163 d2fd76f2-4ee7-4763-bfc6-f7446bcf2e21
X 154400818 382 09c25101-5d97-4ff2-a2ce-25731a31ba2f
21 8445765 43 5327175c-aff0-4c20-81ce-6e4f464bd2cd
21 8445769 47 5327175c-aff0-4c20-81ce-6e4f464bd2cd
21 8446180 467 5327175c-aff0-4c20-81ce-6e4f464bd2cd
21 8446181 468 5327175c-aff0-4c20-81ce-6e4f464bd2cd
21 8401537 47 5327175c-aff0-4c20-81ce-6e4f464bd2cd
12 6537797 671 3cc00731-d86b-4a84-8c3f-084ee94909c1
12 6537799 673 3cc00731-d86b-4a84-8c3f-084ee94909c1
12 6537802 679 3cc00731-d86b-4a84-8c3f-084ee94909c1
11 75404155 137 5831c06e-a07c-40d0-ac2c-bac5e42484d9
2 73252770 555 d3b7d92b-24d2-44c6-984b-0bbf4c298f2e
2 73252772 557 d3b7d92b-24d2-44c6-984b-0bbf4c298f2e
17 41690110 91 beaec773-8bfd-48a2-a960-ccfe9f641551
X 135032555 210 47c11a5b-5a5c-4c4b-b8bf-1979a1541514
19 23827765 551 206f57d5-ad8b-4ae4-9ac0-a7d8568c0c42
19 23827768 554 206f57d5-ad8b-4ae4-9ac0-a7d8568c0c42
19 5691336 147 fb7ada42-a656-48d9-90b3-5ebe0304cc60
19 5691340 151 fb7ada42-a656-48d9-90b3-5ebe0304cc60
19 5691357 166 fb7ada42-a656-48d9-90b3-5ebe0304cc60
22 23895098 396 4471f4fa-d947-49cd-9aee-1ad36def1086
22 23895099 397 4471f4fa-d947-49cd-9aee-1ad36def1086
22 23895098 379 6d99fcf1-be24-4be3-900c-920d57e69efd
22 23895099 379 6d99fcf1-be24-4be3-900c-920d57e69efd
12 6537797 155 2935b54d-1151-4804-8c79-b1be94aeb4d9
12 6537799 157 2935b54d-1151-4804-8c79-b1be94aeb4d9
12 6537802 160 2935b54d-1151-4804-8c79-b1be94aeb4d9
19 49499535 386 acdfd58d-7f76-4e63-b8cc-aa6bc1cea320
19 49499568 420 acdfd58d-7f76-4e63-b8cc-aa6bc1cea320
19 49499654 500 acdfd58d-7f76-4e63-b8cc-aa6bc1cea320
12 6537797 350 67f5b4a2-0d09-4536-bddb-65326ca10b99
12 6537799 352 67f5b4a2-0d09-4536-bddb-65326ca10b99
12 6537802 355 67f5b4a2-0d09-4536-bddb-65326ca10b99
1 19608576 312 8ec93b24-ee0a-4bd4-a909-d0292c3fecff
19 23827765 641 69be45f4-4149-4aaf-904c-5575adee76f2
19 23827768 644 69be45f4-4149-4aaf-904c-5575adee76f2
10 78035554 143 2bc441b8-d025-470f-83e6-7f9a06c84ab2
12 6537797 468 8d35d719-844b-4a41-a15f-95b39136644a
12 6537799 470 8d35d719-844b-4a41-a15f-95b39136644a
12 6537802 473 8d35d719-844b-4a41-a15f-95b39136644a
2 216499278 25 e43159f1-efaa-4b23-8b58-670c87102f97
16 30070354 1226 768a1c4f-ecf4-49a8-906b-9a88de3cf133
16 30067540 249 768a1c4f-ecf4-49a8-906b-9a88de3cf133
12 6537797 221 3b95e7bf-1eee-4ff9-92f0-e32698e7d62c
12 6537799 223 3b95e7bf-1eee-4ff9-92f0-e32698e7d62c
12 6537802 226 3b95e7bf-1eee-4ff9-92f0-e32698e7d62c
19 2273187 250 ebacf7de-cd75-48df-8075-15c50bcab4d4
10 96750538 253 0a3b606b-8bfb-42f7-a5d0-433206c5248f
10 96750590 305 0a3b606b-8bfb-42f7-a5d0-433206c5248f
10 96750591 306 0a3b606b-8bfb-42f7-a5d0-433206c5248f
10 96750841 549 0a3b606b-8bfb-42f7-a5d0-433206c5248f
10 96750841 550 0a3b606b-8bfb-42f7-a5d0-433206c5248f
11 18407535 526 dac36677-477b-497f-a640-155cd238e54d
10 78037288 405 167ea062-92b3-43be-a653-a2ae180118a7
11 75404771 234 5b01143d-c635-4218-bd3a-44cdb00f43f4
X 72160383 484 d7d08479-9c4c-42d6-be7c-0157f3563331
10 78035554 144 b7e7b70b-b7f1-4d40-9b4a-fdefc56580c9
1 119744152 1721 61344204-00d4-41b6-b43b-e2cd7d8cfc3b
19 23827765 405 55db1f8c-7e8a-4192-aa46-3f9be640edb5
19 23827765 406 55db1f8c-7e8a-4192-aa46-3f9be640edb5
19 23827768 409 55db1f8c-7e8a-4192-aa46-3f9be640edb5
17 16382170 355 a212ef85-d430-48b8-94e5-4e1942758549
17 16382398 585 a212ef85-d430-48b8-94e5-4e1942758549
17 16382716 901 a212ef85-d430-48b8-94e5-4e1942758549
12 6870604 755 5b30230f-6f3e-47e5-84c8-e150a5f5674d
12 6870604 758 5b30230f-6f3e-47e5-84c8-e150a5f5674d
X 119470430 738 9e7fe9c8-5c7d-47cb-8765-c0173874b5e1
X 119470433 741 9e7fe9c8-5c7d-47cb-8765-c0173874b5e1
1 225790240 1152 89147980-af0d-4c33-9b04-ba2b97ae0dcf
17 43002705 388 755017a3-9f66-4f61-8a51-dc4fd13f13db
19 23827765 370 0fca64d6-f34b-45ad-90e0-b5a3beaf6def
19 23827768 373 0fca64d6-f34b-45ad-90e0-b5a3beaf6def
12 9696086 163 927312e6-b6ef-4a81-9553-9acdef9bf8a4
12 9696087 164 927312e6-b6ef-4a81-9553-9acdef9bf8a4
12 56160009 230 e8b26003-1b0b-4f77-baf5-089012498f70
12 6537797 312 7ea63fbb-47ec-4ff3-a874-469124f51104
12 6537799 314 7ea63fbb-47ec-4ff3-a874-469124f51104
12 6537802 317 7ea63fbb-47ec-4ff3-a874-469124f51104
19 1440367 255 c3025601-949d-402a-b3fc-efb2aa9b459c
22 39521400 127 771e01c9-66ac-4edb-bb24-68348b908d12
22 39521401 128 771e01c9-66ac-4edb-bb24-68348b908d12
15 43793868 145 96aa1936-c07d-4bb7-8a6f-a81cfa285260
11 810008 33 faede1e0-efa3-4592-9ea9-71c4b46234e9
11 810009 34 faede1e0-efa3-4592-9ea9-71c4b46234e9
2 73252770 706 10704935-c798-4746-9334-63ccc77191ca
2 73252772 708 10704935-c798-4746-9334-63ccc77191ca
11 18407535 706 f0383dba-f958-42f2-81eb-368cc1a89364
12 6537799 5 de552569-3411-4857-8423-2c4a6b26920b
12 6537802 8 de552569-3411-4857-8423-2c4a6b26920b
6 149594343 272 33993f84-d411-43b2-af90-681e4ee218e4
6 33276034 272 33993f84-d411-43b2-af90-681e4ee218e4
19 41860791 43 bd466361-c172-4589-a533-5cc3c1b9910f
19 41860833 87 bd466361-c172-4589-a533-5cc3c1b9910f
19 41860835 89 bd466361-c172-4589-a533-5cc3c1b9910f
1 19608576 489 cc35fb15-33bb-4b90-bf15-597a847bc997
19 1440367 337 64293bdd-3e39-4346-87d6-359aa21b3885
19 1440367 341 c3fb4bc1-a35f-47d5-9e9d-aa0bc409b88e
1 19608576 433 1deade61-0e92-4439-8de1-014c3acaa702
16 30070354 362 d6e11809-54a8-4d0b-aa07-f05c854103b7
17 16382647 182 0500ab12-99f5-4071-abba-5e0082474d18
17 16382716 250 0500ab12-99f5-4071-abba-5e0082474d18
1 19608576 641 2424e5ce-9301-41c9-9c90-8cf64910274b
2 216501382 261 538279ef-78ab-4434-a2d2-95e7d95883cc
2 216499278 26 538279ef-78ab-4434-a2d2-95e7d95883cc
11 75404771 146 ad5b9f86-d2ca-4a32-973e-c2d6e8510948
19 583366 495 e3ac40a0-ad94-46e3-ba98-f3a6bc2451af
19 2271798 17 2dc76edc-3728-41ef-b0dd-d594825056c7
12 6537797 533 ce1a507d-bbf4-4ec4-a1fd-c4d457bf0b44
12 6537799 535 ce1a507d-bbf4-4ec4-a1fd-c4d457bf0b44
12 6537802 538 ce1a507d-bbf4-4ec4-a1fd-c4d457bf0b44
3 23919238 185 632daadb-d2d8-46a7-ad8e-abdca91b5ae9
X 71300544 167 1db820cb-62e1-47ac-b871-a076007cd4df
19 23827765 536 5221a45d-983a-4161-82b7-4c0581861fcb
19 23827768 539 5221a45d-983a-4161-82b7-4c0581861fcb
17 41690110 346 d1d0d906-3421-4e68-ae2b-2ed760b915b7
11 18407535 310 e86bb506-7256-4a3e-b0a3-ee8321f332e6
19 583366 330 923edc8a-ccb0-49ac-8a0b-587ab79f5bc2
19 5691336 122 a3ced4ff-fd45-448e-9c7d-8f6a6aaf279d
19 5691340 126 a3ced4ff-fd45-448e-9c7d-8f6a6aaf279d
19 5691357 145 a3ced4ff-fd45-448e-9c7d-8f6a6aaf279d
X 71300544 187 cba02b74-586d-4393-b758-f3c83b5f0751
19 1440367 363 86e401e3-c643-4a9a-bb38-80ad68980744
11 18407535 166 f6cd3496-9b82-4f64-88c6-0fd559d89594
22 23895098 395 eeee161a-2b03-41c4-8d4d-db2f973d5041
22 23895099 396 eeee161a-2b03-41c4-8d4d-db2f973d5041
11 18407535 134 4f32894c-88e8-4388-971a-42c1e93ae0a4
11 18407535 135 4f32894c-88e8-4388-971a-42c1e93ae0a4
12 6537797 415 c28337c8-4847-49dd-9fe6-78b135cf1a88
12 6537799 417 c28337c8-4847-49dd-9fe6-78b135cf1a88
12 6537802 420 c28337c8-4847-49dd-9fe6-78b135cf1a88
12 6870604 310 5072b08c-b983-4f4c-a139-bd9c14ad2ff2
6 30724026 496 2339a140-a0af-46d5-9ac2-5050eca8a29b
6 30724027 497 2339a140-a0af-46d5-9ac2-5050eca8a29b
6 30724313 770 2339a140-a0af-46d5-9ac2-5050eca8a29b
6 30724315 772 2339a140-a0af-46d5-9ac2-5050eca8a29b
11 18407535 455 c6872a8e-4c44-4e07-ba2f-2dc4caf83704
11 18407535 456 c6872a8e-4c44-4e07-ba2f-2dc4caf83704
19 5691336 149 0e3d7d48-08be-48a2-a7a7-20775c5ec169
19 5691340 153 0e3d7d48-08be-48a2-a7a7-20775c5ec169
19 5691357 169 0e3d7d48-08be-48a2-a7a7-20775c5ec169
16 1961948 149 f273d5f2-e09c-4965-a17f-f3e3ada41511
20 62387372 70 3aa60b1a-5bcb-459b-af14-26424f66d194
20 62387376 74 3aa60b1a-5bcb-459b-af14-26424f66d194
X 71300544 313 1cbe3918-ce62-4161-9887-57c4322dee3e
17 16382170 300 474de696-9e51-4013-8e0d-5843a98335f6
17 16382398 514 474de696-9e51-4013-8e0d-5843a98335f6
17 16382647 757 474de696-9e51-4013-8e0d-5843a98335f6
17 16382716 827 474de696-9e51-4013-8e0d-5843a98335f6
12 49272626 113 2392eab1-3418-41a9-a325-526ed20dacf5
11 18407535 631 0a02ac46-6482-46d8-ae79-64bc0329cc21
11 18407535 632 0a02ac46-6482-46d8-ae79-64bc0329cc21
11 18403765 43 0a02ac46-6482-46d8-ae79-64bc0329cc21
22 23895098 370 303525b0-4abb-4334-8846-2bdf3c5094cc
22 23895099 371 303525b0-4abb-4334-8846-2bdf3c5094cc
X 115649523 64 65360305-8a0b-429c-9820-40989b0e0fb4
3 23919238 128 61ba2376-d529-4efc-b679-7d5dd842d57e
11 75404771 266 bae10636-5aaf-445b-a5fb-a2238f37cca2
12 6537797 760 9accd9b0-f3cc-402e-ad4a-b2cd67956367
12 6537799 762 9accd9b0-f3cc-402e-ad4a-b2cd67956367
12 6537802 766 9accd9b0-f3cc-402e-ad4a-b2cd67956367
19 23827765 384 4c16ecce-bb5e-435c-8dd5-8cf30a486527
19 23827768 387 4c16ecce-bb5e-435c-8dd5-8cf30a486527
X 119470430 703 622d26ac-66da-49a3-832b-b413fe6f5895
X 119470433 706 622d26ac-66da-49a3-832b-b413fe6f5895
10 97432395 390 b0498274-f9d8-4638-90e9-edc17ac27f09
10 97433393 1362 b0498274-f9d8-4638-90e9-edc17ac27f09
17 43002705 304 de47c371-b01a-4140-8d42-6a6cefdb965a
17 43002705 308 36c810b5-421c-42c4-a56d-dbf5f773e5cc
22 23895098 385 fab72285-f314-49b0-b34e-de5c1ec6bcf7
22 23895099 386 fab72285-f314-49b0-b34e-de5c1ec6bcf7
21 8399501 8 cc9dfc7a-f16f-4b48-b0b0-33f6bb395219
21 8399502 9 cc9dfc7a-f16f-4b48-b0b0-33f6bb395219
21 8399503 10 cc9dfc7a-f16f-4b48-b0b0-33f6bb395219
21 8399504 10 cc9dfc7a-f16f-4b48-b0b0-33f6bb395219
21 8399747 238 cc9dfc7a-f16f-4b48-b0b0-33f6bb395219
21 8399771 263 cc9dfc7a-f16f-4b48-b0b0-33f6bb395219
21 8399786 278 cc9dfc7a-f16f-4b48-b0b0-33f6bb395219
21 8400516 933 cc9dfc7a-f16f-4b48-b0b0-33f6bb395219
21 8400523 943 cc9dfc7a-f16f-4b48-b0b0-33f6bb395219
21 8400537 963 cc9dfc7a-f16f-4b48-b0b0-33f6bb395219
21 8400549 973 cc9dfc7a-f16f-4b48-b0b0-33f6bb395219
21 8400611 1036 cc9dfc7a-f16f-4b48-b0b0-33f6bb395219
21 8400628 1053 cc9dfc7a-f16f-4b48-b0b0-33f6bb395219
21 8400702 1130 cc9dfc7a-f16f-4b48-b0b0-33f6bb395219
21 8400835 1261 cc9dfc7a-f16f-4b48-b0b0-33f6bb395219
21 8400840 1268 cc9dfc7a-f16f-4b48-b0b0-33f6bb395219
21 8400854 1282 cc9dfc7a-f16f-4b48-b0b0-33f6bb395219
21 8443737 9 cc9dfc7a-f16f-4b48-b0b0-33f6bb395219
21 8443738 10 cc9dfc7a-f16f-4b48-b0b0-33f6bb395219
21 8443739 10 cc9dfc7a-f16f-4b48-b0b0-33f6bb395219
21 8443982 238 cc9dfc7a-f16f-4b48-b0b0-33f6bb395219
21 8443984 240 cc9dfc7a-f16f-4b48-b0b0-33f6bb395219
21 8443984 242 cc9dfc7a-f16f-4b48-b0b0-33f6bb395219
21 8444006 263 cc9dfc7a-f16f-4b48-b0b0-33f6bb395219
21 8444021 278 cc9dfc7a-f16f-4b48-b0b0-33f6bb395219
21 8444748 933 cc9dfc7a-f16f-4b48-b0b0-33f6bb395219
21 8444755 943 cc9dfc7a-f16f-4b48-b0b0-33f6bb395219
21 8444781 973 cc9dfc7a-f16f-4b48-b0b0-33f6bb395219
21 8444843 1036 cc9dfc7a-f16f-4b48-b0b0-33f6bb395219
21 8444860 1053 cc9dfc7a-f16f-4b48-b0b0-33f6bb395219
21 8444927 1124 cc9dfc7a-f16f-4b48-b0b0-33f6bb395219
21 8444934 1130 cc9dfc7a-f16f-4b48-b0b0-33f6bb395219
21 8445066 1260 cc9dfc7a-f16f-4b48-b0b0-33f6bb395219
21 8445067 1261 cc9dfc7a-f16f-4b48-b0b0-33f6bb395219
21 8445072 1268 cc9dfc7a-f16f-4b48-b0b0-33f6bb395219
21 8445086 1282 cc9dfc7a-f16f-4b48-b0b0-33f6bb395219
19 1440367 363 8228f2e3-eaa5-401e-b7ba-2bb4bd0ef7b2
7 20827480 169 487ed6a4-ddd0-4805-a847-287af82efc4d
7 20827481 170 487ed6a4-ddd0-4805-a847-287af82efc4d
12 6537797 625 9e170e02-8e17-40f8-a9bf-7e88c8cee956
12 6537799 627 9e170e02-8e17-40f8-a9bf-7e88c8cee956
12 6537802 630 9e170e02-8e17-40f8-a9bf-7e88c8cee956
19 23827765 451 54bf19aa-c9d9-4554-a100-39e3c039e6bd
19 23827765 454 54bf19aa-c9d9-4554-a100-39e3c039e6bd
19 23827768 458 54bf19aa-c9d9-4554-a100-39e3c039e6bd
9 128695089 425 d1c4710e-8aef-4db2-ba63-846041757fc2
3 23919238 88 b5e43e68-0494-4393-b95d-789e7b65dafa
19 23827765 649 8cd909f1-712e-4dd6-b882-039a48d8c333
12 49272477 641 b14b8fa6-f236-4bef-93f2-3f8515baffb9
12 49272481 645 b14b8fa6-f236-4bef-93f2-3f8515baffb9
12 49272481 646 b14b8fa6-f236-4bef-93f2-3f8515baffb9
12 49272482 647 b14b8fa6-f236-4bef-93f2-3f8515baffb9
12 49272626 790 b14b8fa6-f236-4bef-93f2-3f8515baffb9
22 23895098 211 d0c0081d-1a95-4b76-a309-a4250ead4f64
22 23895099 212 d0c0081d-1a95-4b76-a309-a4250ead4f64
22 23895098 379 32c6152f-d2d0-4637-b95b-1f63db6e36c0
22 23895099 380 32c6152f-d2d0-4637-b95b-1f63db6e36c0
22 23895098 379 9771ca43-e854-4397-a3a1-bb802177cf83
22 23895099 380 9771ca43-e854-4397-a3a1-bb802177cf83
19 23827765 398 d5573c97-9ec2-4f12-a8c8-e2dc7c3045b1
19 23827768 401 d5573c97-9ec2-4f12-a8c8-e2dc7c3045b1
16 88808170 54 06e1b9c0-793a-4797-9d1d-80201119658d
2 216501382 290 7b494c21-9221-492a-b17b-6b1c3f572b88
19 583366 481 1ec3e884-52b7-4b57-9521-ddfa5425c041
10 97433393 145 d3534dd6-dea3-4f12-b1fd-90946bb6d925
19 583224 70 9fd9ed9d-30fc-4bcb-bceb-5074065db933
19 583366 193 9fd9ed9d-30fc-4bcb-bceb-5074065db933
10 78035554 137 418b569d-ad2a-4383-b5dd-598a6bb6b37d
11 18407535 29 ceb11b90-7088-4b0e-8c69-12d01d941c21
7 20827480 376 c14fdada-862e-4dd5-a840-f38a60390ac6
7 20827480 377 c14fdada-862e-4dd5-a840-f38a60390ac6
7 20827481 378 c14fdada-862e-4dd5-a840-f38a60390ac6
12 6870604 1098 1f731553-a37c-42c0-ba5f-d61f25c38b27
11 18407535 788 e15aaa6d-79b2-46cd-92d4-4d86c1f54765
17 43002705 304 a81296bf-3e9c-454d-9909-96dd0730d070
17 42998805 77 a81296bf-3e9c-454d-9909-96dd0730d070
10 97433393 702 202994be-2cac-4e37-abd2-3331ae4d0f79
1 225790240 1100 ce886149-60b9-4d32-affe-e17965a22411
22 23895098 426 c15a7333-edc2-4105-abfb-775164df95e8
22 23895099 427 c15a7333-edc2-4105-abfb-775164df95e8
12 98597985 435 dbfff4ee-a5b6-49ba-ba61-e108547fc9ce
12 98597986 436 dbfff4ee-a5b6-49ba-ba61-e108547fc9ce
12 6537797 704 20edb62c-04d7-4f49-adaa-355f1c166fe8
12 6537799 706 20edb62c-04d7-4f49-adaa-355f1c166fe8
12 6537802 709 20edb62c-04d7-4f49-adaa-355f1c166fe8
22 23895098 420 ed607d97-8b70-4aa2-a446-d5cd07ca633e
22 23895099 421 ed607d97-8b70-4aa2-a446-d5cd07ca633e
19 2273187 194 dd38ec56-51ca-4737-9986-6f6504681653
6 149594343 349 1700e835-1a98-45e2-979a-d52c734bd583
12 123597228 255 23c85825-eb18-43c1-b491-efba8b56411e
22 23895098 389 fe4766d8-33a6-4d39-9dce-f5b58f03be5d
22 23895099 389 fe4766d8-33a6-4d39-9dce-f5b58f03be5d
2 216501382 360 1ed44f77-b2c1-430f-9fef-224ef568836a
10 97433393 273 4fc2d1e9-5b1b-42d3-8c0b-654a46f87fcf
19 55386620 163 837f5320-8f25-4935-8b4e-7d78c242939d
19 2273187 824 e1101b39-069d-45cc-a9fc-9f1f5bbfacff
19 2271798 16 e1101b39-069d-45cc-a9fc-9f1f5bbfacff
17 43002705 286 42c7459e-2af9-4b31-8a69-58ba6f225dbb
22 23895098 320 4a791635-56fa-49d3-bfc1-8b3ae575153f
22 23895099 321 4a791635-56fa-49d3-bfc1-8b3ae575153f
19 1440367 321 b81de8e7-c4cc-41c6-91f5-c032cbe71109
1 19608576 550 d180caff-5ea2-497b-af2b-e34e31bbfe41
11 18407535 47 661398a5-aa3a-4983-8583-27bcd8f1c2f1
11 18407535 48 661398a5-aa3a-4983-8583-27bcd8f1c2f1
10 17233868 188 73ae8929-0133-48e8-a3c0-dce73e523f03
19 5691336 118 202b23a4-559c-423f-be41-eac0e23c9b81
19 5691340 122 202b23a4-559c-423f-be41-eac0e23c9b81
19 5691357 138 202b23a4-559c-423f-be41-eac0e23c9b81
11 18407535 184 5127925c-6483-4766-a64b-9ca5b8449f4a
19 1440367 334 3d939e4e-709c-4f47-b7bb-d9ae9963763a
17 42998805 195 d2c86d50-5fb5-42a2-b1a2-73e939f4da5f
19 5691336 126 f88c7167-fd49-4920-a82d-d3ffa93d348e
19 5691340 130 f88c7167-fd49-4920-a82d-d3ffa93d348e
19 5691357 146 f88c7167-fd49-4920-a82d-d3ffa93d348e
10 96750538 375 33dd0a3c-103f-42de-b680-31231119c84c
10 96750590 429 33dd0a3c-103f-42de-b680-31231119c84c
10 96750591 430 33dd0a3c-103f-42de-b680-31231119c84c
10 96750841 680 33dd0a3c-103f-42de-b680-31231119c84c
22 23895098 369 043476d7-23ca-40bf-914c-71ca39a8c1f0
22 23895099 370 043476d7-23ca-40bf-914c-71ca39a8c1f0
2 216501382 277 a98c0ff6-7575-41af-b689-638c68a08f7d
19 5691336 154 54ebb385-acdd-4bdf-b0a3-667da6a20197
19 5691340 158 54ebb385-acdd-4bdf-b0a3-667da6a20197
19 5691357 173 54ebb385-acdd-4bdf-b0a3-667da6a20197
1 119744152 308 ac21b77c-3820-4823-8ab7-44768861c057
6 30724026 492 137f8b9b-367b-40b7-b62e-85210d725828
6 30724027 493 137f8b9b-367b-40b7-b62e-85210d725828
6 30724313 768 137f8b9b-367b-40b7-b62e-85210d725828
6 30724315 770 137f8b9b-367b-40b7-b62e-85210d725828
21 8442667 155 115f6977-8f30-4727-bbb4-896b561a059c
21 8442739 218 115f6977-8f30-4727-bbb4-896b561a059c
21 8442741 220 115f6977-8f30-4727-bbb4-896b561a059c
21 8442754 231 115f6977-8f30-4727-bbb4-896b561a059c
21 8442770 244 115f6977-8f30-4727-bbb4-896b561a059c
21 8442784 257 115f6977-8f30-4727-bbb4-896b561a059c
21 8442847 315 115f6977-8f30-4727-bbb4-896b561a059c
21 8443045 478 115f6977-8f30-4727-bbb4-896b561a059c
21 8443069 503 115f6977-8f30-4727-bbb4-896b561a059c
21 8443080 513 115f6977-8f30-4727-bbb4-896b561a059c
21 8443235 655 115f6977-8f30-4727-bbb4-896b561a059c
6 33276208 276 50b16e42-ad3c-44c8-b442-c4cd0aff22e8
11 18407535 790 a1d0f160-f28e-4692-9259-1f06f55b0015
12 6537797 44 bbc30609-e26a-4ba2-a72b-16f0eba2b288
12 6537799 46 bbc30609-e26a-4ba2-a72b-16f0eba2b288
12 6537802 49 bbc30609-e26a-4ba2-a72b-16f0eba2b288
6 149594343 272 2c623dec-ea3b-40c4-9b7e-1b61ffcae8d5
19 23827765 462 2b173391-2c73-45f1-a484-6db94ee40f03
19 23827768 465 2b173391-2c73-45f1-a484-6db94ee40f03
X 154400818 337 bb8c142d-e261-4248-a1fb-2572b7eca9e9
X 154400818 108 bd56d564-abe8-4250-b6b9-f0db2209bfc9
10 97433393 512 ce668585-e8e4-4f4d-a01d-1840421b9c3a
19 23827765 688 f3f5ebf0-c49d-4c35-a0f6-52b975fed4ef
19 23827768 690 f3f5ebf0-c49d-4c35-a0f6-52b975fed4ef
10 96750538 247 e9cc14ac-4e1c-429e-a29a-322f652c1c89
10 96750590 298 e9cc14ac-4e1c-429e-a29a-322f652c1c89
10 96750591 299 e9cc14ac-4e1c-429e-a29a-322f652c1c89
10 96750591 301 e9cc14ac-4e1c-429e-a29a-322f652c1c89
10 96750841 532 e9cc14ac-4e1c-429e-a29a-322f652c1c89
X 72160383 637 cf0d96f8-c52c-4fa8-84ce-0eb74167f9d1
10 97433393 961 7b5b3ae1-c86f-421b-8ba5-594057f29598
11 18407535 72 d9cb5279-7e40-49fe-9551-27f859096477
7 20827480 163 f9145d14-9490-4d2b-82d0-a7711d5f7575
7 20827481 164 f9145d14-9490-4d2b-82d0-a7711d5f7575
2 216499278 24 27772799-aa46-4718-90d6-90c4766fecfc
17 43002705 292 3d72e0ee-f71d-4add-bf1f-da5ad245cde1
17 42998805 74 3d72e0ee-f71d-4add-bf1f-da5ad245cde1
12 6870604 741 b862fec7-ae76-4110-8951-46594aabe042
10 97433393 517 78094328-b178-48e2-9449-5b36944e317b
10 78035554 128 1f779643-96f6-42fb-b812-f6949d0897ba
19 2271798 144 f76f4c46-bf2b-486c-92cd-9937e4d74e0e
2 206162851 170 f38195c2-bfe2-4ea9-8409-ea6bbcac0a5a
19 5691336 323 7362fcdf-7489-4c26-8a94-7a3367c0bb21
19 5691340 326 7362fcdf-7489-4c26-8a94-7a3367c0bb21
19 5691357 343 7362fcdf-7489-4c26-8a94-7a3367c0bb21
9 128695089 1270 1afe3994-1e38-4220-af3a-682f2e1b5c76
19 23827765 442 de24da32-86d6-4858-9af2-2f819ddf30b2
19 23827765 443 de24da32-86d6-4858-9af2-2f819ddf30b2
19 23827768 446 de24da32-86d6-4858-9af2-2f819ddf30b2
10 96750538 258 afb939c4-1267-43c4-a793-7fc6082ba347
10 96750590 310 afb939c4-1267-43c4-a793-7fc6082ba347
10 96750591 311 afb939c4-1267-43c4-a793-7fc6082ba347
10 96750841 550 afb939c4-1267-43c4-a793-7fc6082ba347
16 30070354 670 3f6ec4d4-3392-4df3-9e14-8d782f1d24e1
16 30067540 369 3f6ec4d4-3392-4df3-9e14-8d782f1d24e1
11 75404771 470 5d55b980-df20-4c01-ae89-954d4794afd6
19 5691336 135 317de015-dd9a-464a-b00e-31f20a35aa5a
19 5691340 136 317de015-dd9a-464a-b00e-31f20a35aa5a
19 5691357 156 317de015-dd9a-464a-b00e-31f20a35aa5a
1 19608576 479 6d3c45be-14a6-4918-b19f-9ffcf75f7259
19 23827765 266 8c9413af-9c69-46bf-92d8-8e0ec77de4c6
19 23827768 269 8c9413af-9c69-46bf-92d8-8e0ec77de4c6
22 23895098 399 8e680c91-4b35-4267-8fba-30ecd3648222
22 23895099 400 8e680c91-4b35-4267-8fba-30ecd3648222
X 71300544 243 1aa89cc6-f658-4c48-bbdf-fd11a2a9a3cb
11 75404771 409 f8421833-ff5f-4b10-a70c-12c4fff4c886
16 70572069 92 dc1d474e-524d-4a0e-bd41-93c4ae387aa8
17 16382398 22 abe9f7e1-7518-4aa2-9db2-61b51e47e75f
17 16382647 243 abe9f7e1-7518-4aa2-9db2-61b51e47e75f
17 16382716 312 abe9f7e1-7518-4aa2-9db2-61b51e47e75f
19 41860791 46 91432ec3-b0c0-4531-a85b-4946658c14ce
19 41860833 89 91432ec3-b0c0-4531-a85b-4946658c14ce
19 41860835 91 91432ec3-b0c0-4531-a85b-4946658c14ce
X 71300544 260 eb27fb96-b859-4c47-95ce-0234ed795a47
1 119744152 752 0ecfcbe8-b91a-49ed-bf68-9df977c2452f
10 17233613 28 61595df1-e8c2-48b1-a1e1-9e82659e2a05
10 17233868 200 61595df1-e8c2-48b1-a1e1-9e82659e2a05
22 23895098 398 b90c367f-cfd3-46ef-928a-000589905ac1
22 23895099 399 b90c367f-cfd3-46ef-928a-000589905ac1
9 128695089 83 4c13afe6-d8d6-4bd3-8c17-1c8bfc081fb3
16 30070354 579 f21c5a65-61c0-4563-92f4-de591e194947
10 96750538 247 4a64311a-acf1-4285-9720-bdfdc3685d98
10 96750538 248 4a64311a-acf1-4285-9720-bdfdc3685d98
10 96750590 301 4a64311a-acf1-4285-9720-bdfdc3685d98
10 96750591 302 4a64311a-acf1-4285-9720-bdfdc3685d98
10 96750841 548 4a64311a-acf1-4285-9720-bdfdc3685d98
10 96750841 549 4a64311a-acf1-4285-9720-bdfdc3685d98
19 23827765 635 0bfafc0f-3eb4-4eea-8dfb-0a65c069ca45
19 23827768 638 0bfafc0f-3eb4-4eea-8dfb-0a65c069ca45
12 6537797 688 d6840fab-8a9c-438a-bbcb-5756678e0f89
12 6537799 690 d6840fab-8a9c-438a-bbcb-5756678e0f89
12 6537802 693 d6840fab-8a9c-438a-bbcb-5756678e0f89
X 119470430 359 b89ccb61-e66d-4b5b-97d0-887f9338e30e
X 119470433 362 b89ccb61-e66d-4b5b-97d0-887f9338e30e
11 810008 30 7917cfa6-106f-46af-bad2-ea91c1db6a1a
11 810009 31 7917cfa6-106f-46af-bad2-ea91c1db6a1a
19 2273187 418 14c9803d-7900-4455-9a6c-3e58ee1c7d06
12 6537797 700 39c31248-9523-42cb-b98f-cea1c12ba2bd
12 6537799 702 39c31248-9523-42cb-b98f-cea1c12ba2bd
12 6537802 705 39c31248-9523-42cb-b98f-cea1c12ba2bd
17 16382170 365 54942e6e-dbf5-4098-9a3b-c3d8080ec332
17 16382398 586 54942e6e-dbf5-4098-9a3b-c3d8080ec332
17 16382647 832 54942e6e-dbf5-4098-9a3b-c3d8080ec332
17 16382716 896 54942e6e-dbf5-4098-9a3b-c3d8080ec332
12 56160009 226 5c97ad09-f597-43b1-8e1e-ff62145a0337
10 96750538 246 7890ef38-f6f4-42eb-99ae-bc227b42dc3f
10 96750590 295 7890ef38-f6f4-42eb-99ae-bc227b42dc3f
10 96750591 296 7890ef38-f6f4-42eb-99ae-bc227b42dc3f
10 96750841 543 7890ef38-f6f4-42eb-99ae-bc227b42dc3f
19 5691336 200 8998cd10-ca06-4319-82df-eeb2da1df919
19 5691340 204 8998cd10-ca06-4319-82df-eeb2da1df919
19 5691357 219 8998cd10-ca06-4319-82df-eeb2da1df919
10 97433393 316 b2ed3d8c-3389-487c-8c7b-7efad2352ec1
19 2271798 332 d88cff6b-d0b1-4335-a1b1-967f980cc0f4
19 2273187 187 d88cff6b-d0b1-4335-a1b1-967f980cc0f4
19 5691336 132 90b2ee72-baf8-4090-87e2-8b1c93c96374
19 5691340 136 90b2ee72-baf8-4090-87e2-8b1c93c96374
19 5691357 150 90b2ee72-baf8-4090-87e2-8b1c93c96374
12 6870604 82 a0f92323-2bf7-4419-bf98-8cb6dd48d3ac
16 30070354 1227 8ffa103d-ab51-4e6d-b31a-29b637884e65
16 30067540 249 8ffa103d-ab51-4e6d-b31a-29b637884e65
19 49497969 246 b35e3419-cff1-4350-81e2-d2e2533cdca3
19 49497976 251 b35e3419-cff1-4350-81e2-d2e2533cdca3
10 78037288 272 42b26ae3-6a1c-4bff-9a3a-9b65a8d6ef6b
10 96750538 107 d03a3f77-650b-4c8a-818c-d5e6c6c653e3
10 96750590 161 d03a3f77-650b-4c8a-818c-d5e6c6c653e3
10 96750591 162 d03a3f77-650b-4c8a-818c-d5e6c6c653e3
10 96750841 424 d03a3f77-650b-4c8a-818c-d5e6c6c653e3
2 216499278 32 68777b2f-ce44-4ac9-9b14-dbacb62383db
19 49499535 364 234295b1-8336-4ed4-8116-e968d61ce9b4
19 49499568 390 234295b1-8336-4ed4-8116-e968d61ce9b4
19 49499654 474 234295b1-8336-4ed4-8116-e968d61ce9b4
19 49497969 268 234295b1-8336-4ed4-8116-e968d61ce9b4
19 49497976 275 234295b1-8336-4ed4-8116-e968d61ce9b4
21 8446180 429 959360f6-1422-4b7f-80b6-7c337952df3a
21 8446181 430 959360f6-1422-4b7f-80b6-7c337952df3a
22 23895098 434 c677975d-0805-48bc-9268-76411a688ff1
22 23895099 434 c677975d-0805-48bc-9268-76411a688ff1
19 1440367 346 de545ad3-cab3-49d1-9ea9-44ddc0ca410a
22 23895098 391 e8fe5984-db21-47fc-8656-1672fd53cec9
22 23895099 392 e8fe5984-db21-47fc-8656-1672fd53cec9
19 5691336 243 b0aafc66-aa96-4895-bba6-abaa69839534
19 5691340 247 b0aafc66-aa96-4895-bba6-abaa69839534
19 5691357 265 b0aafc66-aa96-4895-bba6-abaa69839534
2 73252770 609 b9de925e-3334-4221-baac-5cacb81a8a87
2 73252772 611 b9de925e-3334-4221-baac-5cacb81a8a87
10 96750590 300 6f3991af-d126-4d9f-a277-372cd52b7a1c
10 96750591 301 6f3991af-d126-4d9f-a277-372cd52b7a1c
10 96750841 536 6f3991af-d126-4d9f-a277-372cd52b7a1c
6 126346219 15 062764f6-0d0b-4f1f-b9c2-cc6bfcb2a786
15 43793868 325 cd8bebfd-d7c2-4ef7-b79f-eef9860d51ca
2 73252770 684 5f1f6ee9-76b1-43b5-9dfc-86247289c573
2 73252772 686 5f1f6ee9-76b1-43b5-9dfc-86247289c573
6 30725000 535 118780fe-0793-4de8-a57d-feda026dc8bc
6 30725005 540 118780fe-0793-4de8-a57d-feda026dc8bc
12 6537797 140 8afb07f0-c13e-4c64-bfdc-c3e0085ce35f
12 6537799 142 8afb07f0-c13e-4c64-bfdc-c3e0085ce35f
12 6537802 145 8afb07f0-c13e-4c64-bfdc-c3e0085ce35f
10 97433393 644 52116ff8-e318-484a-b78a-d654f33602de
1 19608576 477 bc400a28-bf9e-4f41-ab73-870b42df54a0
19 23827765 640 36341a26-76d4-4ff0-86fc-4a6c94e12dab
19 23827768 643 36341a26-76d4-4ff0-86fc-4a6c94e12dab
12 6537797 376 3fda16a0-88b2-4558-b98e-d2f8a16b651b
12 6537799 378 3fda16a0-88b2-4558-b98e-d2f8a16b651b
12 6537802 381 3fda16a0-88b2-4558-b98e-d2f8a16b651b
2 216501382 254 d64426e0-660f-459e-8bb6-ae52d285feb5
22 23895098 205 3b6666d4-5f62-4a8d-9890-36f6bc29cf41
22 23895099 206 3b6666d4-5f62-4a8d-9890-36f6bc29cf41
1 225790240 803 d21ef9e2-0177-4f70-852b-89a0d40100b4
10 97433393 469 cb8d8038-f90a-425f-b981-c5a939eb48ff
1 228098148 6 79496a7f-a061-4f4d-87a0-f3b670a7c112
19 23827765 235 f19909a8-7a21-4c66-bbbd-3f9be9f7d4cf
19 23827768 238 f19909a8-7a21-4c66-bbbd-3f9be9f7d4cf
12 9696086 823 ce9436a8-feb0-4b8f-a411-a0a286827d8d
12 9696087 824 ce9436a8-feb0-4b8f-a411-a0a286827d8d
12 6537797 367 4d7b98fd-c412-4617-ae37-2a1a367645ce
12 6537799 369 4d7b98fd-c412-4617-ae37-2a1a367645ce
12 6537802 372 4d7b98fd-c412-4617-ae37-2a1a367645ce
11 18407535 313 5db4b219-495c-486f-ad61-ad0700f83c33
10 96750538 250 9e1778df-c85c-446d-8032-c1f12d204e42
10 96750590 302 9e1778df-c85c-446d-8032-c1f12d204e42
10 96750591 302 9e1778df-c85c-446d-8032-c1f12d204e42
10 96750841 537 9e1778df-c85c-446d-8032-c1f12d204e42
19 19526220 41 3d309d2b-d697-40f7-8f74-df4d5345eec7
19 583224 149 599760b7-f27a-49ba-aad0-3b84bf7dbda1
19 583366 279 599760b7-f27a-49ba-aad0-3b84bf7dbda1
19 1440367 280 6bed5b8b-dcea-4d79-9651-05e77c292f51
11 18407535 1330 c7960846-57f9-43d4-8090-775851c5d249
X 119470430 252 c7136d4f-d878-4d40-9353-052ff7333a60
X 119470430 255 c7136d4f-d878-4d40-9353-052ff7333a60
X 119470433 258 c7136d4f-d878-4d40-9353-052ff7333a60
6 33276034 287 e4ec5640-44a9-4284-b4e6-6a48923ecca5
2 73252770 986 a297d01e-665d-4b25-8e12-69e5744d3129
2 73252772 988 a297d01e-665d-4b25-8e12-69e5744d3129
22 23895098 225 276d45b5-c560-4758-8a18-12bcbc345191
22 23895099 225 276d45b5-c560-4758-8a18-12bcbc345191
6 33276034 289 2c8efe19-d54b-428a-97a1-3c7600e53b8b
19 23827765 679 53532620-5b36-45cf-a1d7-6c6aee75dc44
19 23827768 682 53532620-5b36-45cf-a1d7-6c6aee75dc44
19 5691336 153 ece38222-3b9b-4429-abc8-1bffc98815fe
19 5691340 157 ece38222-3b9b-4429-abc8-1bffc98815fe
19 5691357 171 ece38222-3b9b-4429-abc8-1bffc98815fe
7 20827480 171 b03bacc8-eae7-49a5-9577-2a07bf0e205f
7 20827481 172 b03bacc8-eae7-49a5-9577-2a07bf0e205f
19 23827765 441 d1367019-d830-4d71-b7a4-a4b383af1903
19 23827768 444 d1367019-d830-4d71-b7a4-a4b383af1903
19 23827765 75 621ac6e8-8062-4022-a084-401f42a82c67
19 23827768 78 621ac6e8-8062-4022-a084-401f42a82c67
19 23827768 79 621ac6e8-8062-4022-a084-401f42a82c67
10 96750538 236 160c0f30-2100-4f58-a6f5-7addd1321e8f
10 96750590 287 160c0f30-2100-4f58-a6f5-7addd1321e8f
10 96750591 288 160c0f30-2100-4f58-a6f5-7addd1321e8f
10 96750841 534 160c0f30-2100-4f58-a6f5-7addd1321e8f
X 71300544 447 9a32d8a0-e180-455a-b6b5-5e5713009c45
10 78035554 134 ebdd942a-8d35-4462-bed0-c5926b2ad8f7
22 23895098 396 c22e48cb-0411-44e5-aa46-b2e5575859fa
22 23895099 397 c22e48cb-0411-44e5-aa46-b2e5575859fa
22 23895099 401 c22e48cb-0411-44e5-aa46-b2e5575859fa
1 19608576 453 7e20137c-a2a9-4442-8e95-004c850f4d26
10 78037288 417 e93b9a20-1c51-48b9-a238-0145a8e54ae9
10 78035554 143 1822bdd6-2343-4e50-8c5c-2dc011f6ed1a
12 6870604 502 a8a61430-0e19-4e0b-81f4-96775307fcc5
19 5691336 161 00656a72-103b-49dd-a7a3-f0d8bde93cda
19 5691340 165 00656a72-103b-49dd-a7a3-f0d8bde93cda
19 5691357 182 00656a72-103b-49dd-a7a3-f0d8bde93cda
22 23895098 410 a4b40711-4cbf-4b7b-936f-33c9eca211df
22 23895099 410 a4b40711-4cbf-4b7b-936f-33c9eca211df
21 8445407 116 2863a1fc-4356-402e-b9c5-c1267b45e456
21 8445448 153 2863a1fc-4356-402e-b9c5-c1267b45e456
21 8445460 167 2863a1fc-4356-402e-b9c5-c1267b45e456
21 8445578 300 2863a1fc-4356-402e-b9c5-c1267b45e456
21 8445579 301 2863a1fc-4356-402e-b9c5-c1267b45e456
21 8445579 302 2863a1fc-4356-402e-b9c5-c1267b45e456
21 8445580 303 2863a1fc-4356-402e-b9c5-c1267b45e456
21 8445581 304 2863a1fc-4356-402e-b9c5-c1267b45e456
21 8445636 362 2863a1fc-4356-402e-b9c5-c1267b45e456
21 8445641 367 2863a1fc-4356-402e-b9c5-c1267b45e456
21 8445665 393 2863a1fc-4356-402e-b9c5-c1267b45e456
21 8445697 422 2863a1fc-4356-402e-b9c5-c1267b45e456
21 8445713 440 2863a1fc-4356-402e-b9c5-c1267b45e456
21 8445765 489 2863a1fc-4356-402e-b9c5-c1267b45e456
21 8445769 493 2863a1fc-4356-402e-b9c5-c1267b45e456
21 8446180 873 2863a1fc-4356-402e-b9c5-c1267b45e456
21 8446181 874 2863a1fc-4356-402e-b9c5-c1267b45e456
11 18407535 2685 d695d3ed-a96a-4983-b0e5-33bffd3d64ae
1 225790240 1202 1220b109-c3b1-47c8-80d0-d98f1ab8d7bd
1 19608576 449 64f39f6f-f1a0-4c3a-b2a4-747f0189dd31
19 5691357 147 297fb87f-9427-4bce-a619-54f5c3ad4cf3
17 16382170 198 adbe52a8-2fe9-4515-9bdf-167de205bd15
17 16382398 422 adbe52a8-2fe9-4515-9bdf-167de205bd15
17 16382647 671 adbe52a8-2fe9-4515-9bdf-167de205bd15
17 16382716 744 adbe52a8-2fe9-4515-9bdf-167de205bd15
17 16382398 215 452dac4c-c77c-4721-9228-8f34cea0591e
17 16382647 458 452dac4c-c77c-4721-9228-8f34cea0591e
17 16382716 527 452dac4c-c77c-4721-9228-8f34cea0591e
19 2273187 616 1e1e2aa2-13f5-47d4-bcde-f3f0a80d4cb2
19 2271798 16 1e1e2aa2-13f5-47d4-bcde-f3f0a80d4cb2
7 20827480 167 3d671c1a-0143-4df6-a790-d63344bf4fc6
7 20827481 168 3d671c1a-0143-4df6-a790-d63344bf4fc6
19 23827765 687 36baad91-cc8a-49dc-bc2d-f4c041be37c2
19 23827768 690 36baad91-cc8a-49dc-bc2d-f4c041be37c2
2 216499278 30 401b21d6-2b2f-43d9-b8a3-db0938361361
17 16382170 49 8313febe-d361-48bb-89c3-9dc2b9edeae4
17 16382398 264 8313febe-d361-48bb-89c3-9dc2b9edeae4
17 16382647 490 8313febe-d361-48bb-89c3-9dc2b9edeae4
17 16382716 550 8313febe-d361-48bb-89c3-9dc2b9edeae4
17 16382170 264 8313febe-d361-48bb-89c3-9dc2b9edeae4
3 23919238 290 d30bdaae-e189-472e-9607-871c486a5058
17 43002705 379 4c51883a-1f4d-4fd5-a665-0478fdda9d2f
1 28236371 109 1af131cb-67dd-49d0-85fb-8ab036ebfed3
10 96750538 247 e9d3ae8d-32b3-46f0-8ae5-8f0522a1965c
10 96750590 300 e9d3ae8d-32b3-46f0-8ae5-8f0522a1965c
10 96750591 301 e9d3ae8d-32b3-46f0-8ae5-8f0522a1965c
10 96750841 545 e9d3ae8d-32b3-46f0-8ae5-8f0522a1965c
11 75404771 247 2b7d6337-a7af-4f4a-ad2d-ca03905ab178
16 30070354 400 ced6574a-40a8-4f55-9cbd-9de4ec61a568
17 43002705 285 cb377219-2639-4144-a340-6f981fef22c8
16 70572069 768 a41f5878-9c94-452b-8d12-77f82d5fff47
19 23827765 17 bb775f3b-eb9a-4c53-90f4-929941334ece
19 23827768 20 bb775f3b-eb9a-4c53-90f4-929941334ece
19 2273187 349 8df0c2fa-fc65-463e-acec-5e18e729ef13
19 1440367 347 d67bdacf-ebfe-4fd7-9b7b-8ddb997a48ba
6 30725000 356 32c60466-4c22-4e4d-8715-fc361023c632
6 30725000 357 32c60466-4c22-4e4d-8715-fc361023c632
6 30725005 362 32c60466-4c22-4e4d-8715-fc361023c632
10 96750538 241 badb878e-4a88-413a-9a17-e266f18e88aa
10 96750590 295 badb878e-4a88-413a-9a17-e266f18e88aa
10 96750591 296 badb878e-4a88-413a-9a17-e266f18e88aa
10 96750841 550 badb878e-4a88-413a-9a17-e266f18e88aa
22 23895098 209 d507f711-4eae-41d7-b9da-17c90e8ec3dd
22 23895099 210 d507f711-4eae-41d7-b9da-17c90e8ec3dd
12 9696087 147 bc5df581-5067-418b-ac3d-b17634f74f93
1 19608576 604 9e5c0533-48cc-44a9-99a0-23e8a7678870
3 23919238 59 1573a5c0-66b1-4847-bab8-e523bf345c56
10 78037288 394 103e1a11-f713-4bbe-8315-e12f56d7d92c
12 6870604 364 a69f709d-47ec-419d-b567-54bb02706fff
12 6870604 366 a69f709d-47ec-419d-b567-54bb02706fff
11 75404771 669 532cdd26-d078-4a4e-aaa0-3b3f8929360a
2 216499278 33 26d11934-add4-4c3d-b2bb-245a0a437aa9
X 154400818 344 6f79e11b-7835-424e-ae01-87c479c00ffc
12 6537797 563 bc70d870-acec-494c-9530-cf8fa3b3c8a7
12 6537799 565 bc70d870-acec-494c-9530-cf8fa3b3c8a7
12 6537802 568 bc70d870-acec-494c-9530-cf8fa3b3c8a7
19 23827765 213 ad641e25-01ec-4d17-9255-a61ac3770827
19 23827768 216 ad641e25-01ec-4d17-9255-a61ac3770827
X 115649523 406 7ca74760-df39-4f79-a141-7571edf06679
X 115647632 87 7ca74760-df39-4f79-a141-7571edf06679
X 115647633 88 7ca74760-df39-4f79-a141-7571edf06679
17 19188075 52 cdb20d32-ef5e-48a9-8739-1d2338c6cb70
17 19061971 52 cdb20d32-ef5e-48a9-8739-1d2338c6cb70
10 96750538 251 fcd51223-0f5b-40b9-b2a7-808c2a2801d2
10 96750590 299 fcd51223-0f5b-40b9-b2a7-808c2a2801d2
10 96750591 300 fcd51223-0f5b-40b9-b2a7-808c2a2801d2
10 96750841 554 fcd51223-0f5b-40b9-b2a7-808c2a2801d2
17 16382647 124 bcc033a0-ed30-4d13-ae48-4ddd60d6a7b7
17 16382716 194 bcc033a0-ed30-4d13-ae48-4ddd60d6a7b7
16 30070354 486 2955ce1d-8d5a-4cb8-96db-82dadd561797
10 78035554 226 b45aba28-e98a-441d-ab63-1ffca5b5d332
19 1440367 345 5e0b6e0a-0310-4675-9a1b-f96cc4e32ae7
22 23895099 388 e5f108de-b861-4edc-bb8f-5569553c4736
11 75404771 609 0cbc37e0-220d-4881-927e-6d558d69240c
12 6537797 380 2158f483-1149-497c-b26e-7d4890deb673
12 6537799 382 2158f483-1149-497c-b26e-7d4890deb673
12 6537802 385 2158f483-1149-497c-b26e-7d4890deb673
X 72160383 603 09a7a9a4-e5ce-445b-9537-56511c6d242f
1 23693819 171 110567ab-b815-47ac-b446-d5528178ed3c
19 23827765 590 09e5731e-a7dc-4a6d-8ec4-7e8125ad0030
19 23827768 593 09e5731e-a7dc-4a6d-8ec4-7e8125ad0030
11 75404771 318 0202f6ce-7496-426e-8176-a406f7e58272
22 23895099 373 38be75a8-3bad-47f4-ba29-41ded7320341
9 128695089 514 753d90e2-49c6-45f0-84f9-2b1096b51f68
1 23694783 376 5ce0716a-acac-4d89-b748-72f8f6d99859
19 23827765 648 2e05a6ab-1b63-48bf-9210-f44237a1d2a5
19 23827768 650 2e05a6ab-1b63-48bf-9210-f44237a1d2a5
17 16382170 313 0d579f8d-51e9-4178-8f60-cc3b79ec4426
17 16382398 542 0d579f8d-51e9-4178-8f60-cc3b79ec4426
17 16382647 789 0d579f8d-51e9-4178-8f60-cc3b79ec4426
17 16382716 862 0d579f8d-51e9-4178-8f60-cc3b79ec4426
17 16382398 54 8ececae6-29b0-4113-947d-026115aacfcd
17 16382647 279 8ececae6-29b0-4113-947d-026115aacfcd
17 16382716 351 8ececae6-29b0-4113-947d-026115aacfcd
6 30725000 633 8ee27486-ca6d-43a1-94b6-0b9deec68b75
6 30725005 635 8ee27486-ca6d-43a1-94b6-0b9deec68b75
6 30724026 43 2f594640-4f3b-4c73-acc4-7e85164148ac
6 30724026 45 2f594640-4f3b-4c73-acc4-7e85164148ac
6 30724027 46 2f594640-4f3b-4c73-acc4-7e85164148ac
6 30724313 314 2f594640-4f3b-4c73-acc4-7e85164148ac
6 30724315 316 2f594640-4f3b-4c73-acc4-7e85164148ac
11 75404771 126 5eb74149-8a50-44db-a017-3c9d08306f8e
12 49272477 182 727d0f7a-7b0b-4457-a0a6-6177d1215c33
12 49272481 186 727d0f7a-7b0b-4457-a0a6-6177d1215c33
12 49272482 187 727d0f7a-7b0b-4457-a0a6-6177d1215c33
12 49272626 320 727d0f7a-7b0b-4457-a0a6-6177d1215c33
19 23827765 625 106820ad-28be-401c-8d03-d46b0defa47e
19 23827768 628 106820ad-28be-401c-8d03-d46b0defa47e
12 6537797 737 136c4d89-27e3-46e5-99c9-9ab17da8f6b7
12 6537799 739 136c4d89-27e3-46e5-99c9-9ab17da8f6b7
12 6537802 742 136c4d89-27e3-46e5-99c9-9ab17da8f6b7
11 18407535 635 2b453921-e3b1-4025-9b58-140a50ebeb5b
19 23827765 363 7a716be7-d5ee-4add-8300-75a7a96295ce
19 23827768 363 7a716be7-d5ee-4add-8300-75a7a96295ce
17 16382170 205 80956dcd-ba07-4ad0-9314-a572bf6bcbab
17 16382398 438 80956dcd-ba07-4ad0-9314-a572bf6bcbab
17 16382647 680 80956dcd-ba07-4ad0-9314-a572bf6bcbab
17 16382716 748 80956dcd-ba07-4ad0-9314-a572bf6bcbab
19 41869104 254 b7601ecc-7071-41d5-987c-9be732c8dc56
17 41691516 1165 00a86367-0257-4b08-8339-e34c3d7c0e5e
17 41691517 1166 00a86367-0257-4b08-8339-e34c3d7c0e5e
19 2271798 15 a41ebaf6-526f-452e-bd9c-7743d6213a10
12 6870604 119 bdba4374-1444-417c-ae3e-0b3d3030d839
11 75404155 208 0c6d84b2-7149-4a96-ac52-a2eb30084d77
2 216499278 31 5a272852-f59b-4583-bc37-90518711d4e2
1 26945591 54 e7f018cf-fd5c-45bf-a874-e9ead3a012b6
11 18407535 455 784bdb6c-dcf6-46c3-ab34-7fe800bc013a
2 216501382 302 9d5f7b00-7583-465e-95fb-67b74858356b
17 16382398 70 bbc47759-6acc-4750-bdcf-2aa454497cdb
17 16382647 314 bbc47759-6acc-4750-bdcf-2aa454497cdb
17 16382716 386 bbc47759-6acc-4750-bdcf-2aa454497cdb
6 33276034 271 82f245d2-670a-4750-91c3-c227c9235415
7 20827480 170 d6b243f0-64f6-4a71-bfa7-64e1db087877
7 20827481 171 d6b243f0-64f6-4a71-bfa7-64e1db087877
16 30070354 330 d72264cc-482e-43cf-90aa-d7e8dcdef656
12 6537797 502 669fb499-34f9-4ecd-8cc6-2a35a7d7cee3
12 6537799 504 669fb499-34f9-4ecd-8cc6-2a35a7d7cee3
12 6537802 507 669fb499-34f9-4ecd-8cc6-2a35a7d7cee3
12 49272626 63 c5eef447-5e64-4a44-9133-a0d3479bde53
21 8446180 1283 a982e6cf-ef4d-4650-8bdd-288d79df226c
21 8446181 1284 a982e6cf-ef4d-4650-8bdd-288d79df226c
12 6537797 216 bdeaa0fb-926b-4b2b-8639-b9e61e1e5925
12 6537799 218 bdeaa0fb-926b-4b2b-8639-b9e61e1e5925
12 6537802 221 bdeaa0fb-926b-4b2b-8639-b9e61e1e5925
19 2273187 446 0e6d624f-6aa9-44e7-a7ba-c4ef3ccfcc6d
6 30725000 221 8f0517b0-b06e-4808-b3a6-538191c3deeb
6 30725005 226 8f0517b0-b06e-4808-b3a6-538191c3deeb
22 23895098 380 268f19fe-a84c-4b8b-ae28-1b29d5f959eb
22 23895099 381 268f19fe-a84c-4b8b-ae28-1b29d5f959eb
7 20827480 170 95a5c55f-e419-4493-a6ca-ba98c124bdaa
7 20827481 171 95a5c55f-e419-4493-a6ca-ba98c124bdaa
19 2273187 825 360c3445-af9f-4873-9135-190b0838a36f
19 2271798 377 360c3445-af9f-4873-9135-190b0838a36f
22 23895099 406 75da094b-8953-4a4a-beef-eb9c7b743fdb
19 5691336 238 a7b4e207-e6d2-4e0a-a6b9-8eb93ffb5ec9
19 5691340 242 a7b4e207-e6d2-4e0a-a6b9-8eb93ffb5ec9
19 5691357 259 a7b4e207-e6d2-4e0a-a6b9-8eb93ffb5ec9
3 23919238 61 72b16590-7506-434d-9155-b89a21694ca9
2 216501382 374 fe9a8f53-803d-4409-87f2-011f2743731b
10 96750538 252 5160e8d5-b42b-4935-9fa2-26472ee36c41
10 96750590 299 5160e8d5-b42b-4935-9fa2-26472ee36c41
10 96750591 300 5160e8d5-b42b-4935-9fa2-26472ee36c41
10 96750841 550 5160e8d5-b42b-4935-9fa2-26472ee36c41
12 6537191 475 4d13a956-17ab-401a-aab7-386aefe53fd8
12 6537797 787 4d13a956-17ab-401a-aab7-386aefe53fd8
12 6537799 789 4d13a956-17ab-401a-aab7-386aefe53fd8
12 6537802 792 4d13a956-17ab-401a-aab7-386aefe53fd8
19 2273187 214 5b504e04-e2b5-4b41-8269-26f68d3e26b7
19 5691336 126 3f645234-880e-4a37-8992-0a5566941a65
19 5691340 130 3f645234-880e-4a37-8992-0a5566941a65
19 5691357 147 3f645234-880e-4a37-8992-0a5566941a65
16 30070354 395 832e7add-0254-4771-b3d8-2b9e4b969f6c
19 23827765 34 60e2ff2c-9851-4a01-a59b-290e4a7d7104
19 23827768 37 60e2ff2c-9851-4a01-a59b-290e4a7d7104
12 9696086 1253 5c7b090d-f9f6-444b-91f0-fa68bb4dd6a7
12 9696087 1253 5c7b090d-f9f6-444b-91f0-fa68bb4dd6a7
12 56160009 235 aaad95c2-18d8-4bc2-bdbb-c506bf1f27d0
16 30070354 692 4c616061-c743-4a29-81bd-681d8c51e4bb
16 30070354 739 99d9ad96-fabe-4788-afc6-4a4f86c6b664
16 30070354 740 99d9ad96-fabe-4788-afc6-4a4f86c6b664
12 6537797 290 2c5aeac5-b7a5-461d-aba1-8d7248d118ea
12 6537799 292 2c5aeac5-b7a5-461d-aba1-8d7248d118ea
12 6537802 295 2c5aeac5-b7a5-461d-aba1-8d7248d118ea
2 216499278 34 fe03c198-d27a-49d3-8b8b-caa66c379503
19 58393464 183 9d9ba943-eec0-4079-8203-af10363cc684
17 41690110 105 1d37757a-eb6e-4f93-ad0a-e7f82aaf67de
17 16382170 192 4cd227db-e557-4b6f-91fb-05f9157ed918
17 16382398 418 4cd227db-e557-4b6f-91fb-05f9157ed918
17 16382716 718 4cd227db-e557-4b6f-91fb-05f9157ed918
19 5691336 121 d1f33887-7b70-4cc8-970d-c7b43fdc9593
19 5691340 125 d1f33887-7b70-4cc8-970d-c7b43fdc9593
19 5691357 143 d1f33887-7b70-4cc8-970d-c7b43fdc9593
1 19608576 395 34ce6a2b-c684-4c9d-a7b4-4b68c51f89f5
1 23694783 372 b858e6c9-f3a6-4751-a181-8263f99898fe
1 23693819 163 b858e6c9-f3a6-4751-a181-8263f99898fe
1 225790240 1225 0877c5a1-159a-4a75-85ef-3a7420d8b809
13 27255255 163 c15c23a1-b898-4745-a632-5f8d466ade86
12 6870604 512 33aa2ac0-ae85-4734-aef7-4bc37555b775
11 18407535 705 45cc053d-0b24-40d2-82d8-6d18f7909db5
19 23827765 265 8c83af46-12f7-4c23-bbdc-98dcd27b549e
19 23827768 268 8c83af46-12f7-4c23-bbdc-98dcd27b549e
X 71300544 359 ae493873-26b1-4e6f-8602-a8604e8592b2
22 23895098 217 c5dd9fa4-b48a-4c9d-9d8a-5ce48da6b6d8
22 23895099 218 c5dd9fa4-b48a-4c9d-9d8a-5ce48da6b6d8
11 61637494 282 abae214a-569e-4370-8d1b-e00af3dac7a7
12 49272477 731 0d81d08e-1c81-4273-932b-c6bb8d5b2322
12 49272481 735 0d81d08e-1c81-4273-932b-c6bb8d5b2322
12 49272482 736 0d81d08e-1c81-4273-932b-c6bb8d5b2322
12 49272626 832 0d81d08e-1c81-4273-932b-c6bb8d5b2322
17 74209836 311 ac11e3cc-a82c-4406-a9cf-2318eb9b572c
6 30724026 150 ce2ef300-0566-4edf-ba41-0ca019a51774
6 30724027 151 ce2ef300-0566-4edf-ba41-0ca019a51774
6 30724313 421 ce2ef300-0566-4edf-ba41-0ca019a51774
6 30724315 423 ce2ef300-0566-4edf-ba41-0ca019a51774
19 23827765 278 87467eb0-5093-43e8-8ca5-59a4bd9dcd2b
19 23827768 281 87467eb0-5093-43e8-8ca5-59a4bd9dcd2b
22 23895098 412 0e457155-eb33-4343-a0a8-1903a3d0bf69
22 23895099 413 0e457155-eb33-4343-a0a8-1903a3d0bf69
10 17233613 28 ff34bea9-80fa-4467-88d5-fef242ba7fcc
10 17233868 200 ff34bea9-80fa-4467-88d5-fef242ba7fcc
2 216499278 32 83a05cc9-b8ec-4084-bd0b-dd6906656748
1 28236371 139 a8ff00fe-18db-4f55-9701-331396de5518
22 23895098 357 6e67aecb-6db4-4f8e-92ae-faf1a5afbeaf
22 23895099 358 6e67aecb-6db4-4f8e-92ae-faf1a5afbeaf
22 23895098 182 ff200498-6001-40fb-bc15-122e156cb11a
22 23895099 183 ff200498-6001-40fb-bc15-122e156cb11a
17 16382398 15 c3466a63-e1a1-48e8-afd4-46f11c9845b3
17 16382647 253 c3466a63-e1a1-48e8-afd4-46f11c9845b3
17 16382716 324 c3466a63-e1a1-48e8-afd4-46f11c9845b3
19 5691336 170 255cc382-1463-4ca1-bd7c-cef141772078
19 5691340 175 255cc382-1463-4ca1-bd7c-cef141772078
19 5691357 191 255cc382-1463-4ca1-bd7c-cef141772078
2 216499278 35 19252ce8-e9e4-43bf-99ae-2d9fc49d1f1b
19 23827765 736 769e62f2-988d-4771-a40b-b8bff91ace34
19 23827768 739 769e62f2-988d-4771-a40b-b8bff91ace34
1 225790240 467 b1f9098c-ccf6-4afa-9c77-9c4006b699c2
12 6870604 675 602a8025-14bc-4091-aecc-2e026ff1377e
22 23895099 400 ae4e2cff-462d-4069-b184-67237283f545
2 216501382 272 84492c73-aeb5-4365-85e0-1b83256ba48c
2 216499278 31 84492c73-aeb5-4365-85e0-1b83256ba48c
22 23895098 406 8bab1745-63be-4cb5-88ff-dfcd801b39ad
22 23895099 407 8bab1745-63be-4cb5-88ff-dfcd801b39ad
19 5691336 139 99a5abde-ad5b-4cca-be91-7bd688d86cf7
19 5691340 143 99a5abde-ad5b-4cca-be91-7bd688d86cf7
19 5691357 159 99a5abde-ad5b-4cca-be91-7bd688d86cf7
6 149594343 292 5bea44a3-7317-4a22-8a65-cd9f5c7bcd01
22 23895098 272 4a84cd8b-9a6b-4b0f-b9f4-df428af975fe
22 23895099 273 4a84cd8b-9a6b-4b0f-b9f4-df428af975fe
22 23895098 415 f4efcaa1-a0fa-4edc-b9a9-4112e4072032
22 23895099 416 f4efcaa1-a0fa-4edc-b9a9-4112e4072032
19 5691336 135 8610e8ec-0da4-423f-a5a6-c7f806a8ef06
19 5691340 139 8610e8ec-0da4-423f-a5a6-c7f806a8ef06
19 5691357 156 8610e8ec-0da4-423f-a5a6-c7f806a8ef06
1 19608576 479 a01ab2c8-9b15-4bcb-9a98-81fb96b1faf8
22 23895098 536 142e12cb-c531-4da5-b8f6-64b2dc23f00d
22 23895099 537 142e12cb-c531-4da5-b8f6-64b2dc23f00d
16 30070354 503 4fb73e03-80d3-4acc-afcb-a11fede93407
1 225790240 1169 623c5ade-3dbd-4d57-a49b-1314f2c9b407
1 228098142 494 da48399d-d865-4492-aecc-357444351a73
1 225790240 1246 d44f3100-93be-4a4a-bbed-7807721e8fe0
X 72160383 636 c5cd6f91-ab48-44b5-8ebf-eb0790c8c1be
11 75404771 624 79211c39-b357-446c-9f7d-e5aa33ee49c7
10 96750538 91 e270bfd6-4a2a-4ad0-a2eb-d01da42bc831
10 96750590 143 e270bfd6-4a2a-4ad0-a2eb-d01da42bc831
10 96750841 386 e270bfd6-4a2a-4ad0-a2eb-d01da42bc831
16 30070354 324 4c81086d-cb7e-4914-8f1d-f59dd282503f
19 58393464 133 26fbff70-a522-4ecd-863b-63f9a4874b0d
10 96750841 125 e877dc2f-2e43-4c4f-a472-b15ab7c30685
1 19608576 459 755f999d-1621-469d-939e-9d35fa0c5794
17 16382170 19 d497accd-1479-4526-8697-258fd9a60969
17 16382398 243 d497accd-1479-4526-8697-258fd9a60969
17 16382647 478 d497accd-1479-4526-8697-258fd9a60969
17 16382716 546 d497accd-1479-4526-8697-258fd9a60969
11 18407535 22 10b3e0dc-0a01-4bee-9047-13ac9e0a614c
19 49499535 267 4b8f66b6-ebeb-42fb-a8f8-da2b04c08fce
19 49499568 302 4b8f66b6-ebeb-42fb-a8f8-da2b04c08fce
19 49499654 382 4b8f66b6-ebeb-42fb-a8f8-da2b04c08fce
2 3580127 365 7360a7d2-1d84-44cb-a4fe-bae2f42cd2de
2 216501382 312 b124804a-e768-4f32-9a2c-870521581609
16 88808170 866 c5af116f-d273-44e5-992c-430101ef066c
22 23895098 307 753e231c-d109-48fe-98c3-ddc6dcc5b837
22 23895099 308 753e231c-d109-48fe-98c3-ddc6dcc5b837
22 23895098 363 91782577-8276-41a5-9194-c681a5f54d5f
17 43002705 300 82363d3a-e705-4480-80c2-76532c422572
12 56117622 96 7c4a7e1f-b074-453a-b740-cfb4d747305e
12 56117633 111 7c4a7e1f-b074-453a-b740-cfb4d747305e
12 56117737 225 7c4a7e1f-b074-453a-b740-cfb4d747305e
12 56117743 231 7c4a7e1f-b074-453a-b740-cfb4d747305e
12 56117752 240 7c4a7e1f-b074-453a-b740-cfb4d747305e
19 2271798 354 7f9ac78b-8361-4823-aedb-afec02102787
21 8445460 29 17a37861-b79a-4758-92c7-d52e5b6b4f31
21 8445578 142 17a37861-b79a-4758-92c7-d52e5b6b4f31
21 8445579 143 17a37861-b79a-4758-92c7-d52e5b6b4f31
21 8445580 144 17a37861-b79a-4758-92c7-d52e5b6b4f31
21 8445581 145 17a37861-b79a-4758-92c7-d52e5b6b4f31
21 8445636 188 17a37861-b79a-4758-92c7-d52e5b6b4f31
21 8445641 193 17a37861-b79a-4758-92c7-d52e5b6b4f31
21 8445665 218 17a37861-b79a-4758-92c7-d52e5b6b4f31
21 8445697 249 17a37861-b79a-4758-92c7-d52e5b6b4f31
21 8445713 267 17a37861-b79a-4758-92c7-d52e5b6b4f31
21 8445765 319 17a37861-b79a-4758-92c7-d52e5b6b4f31
21 8445769 324 17a37861-b79a-4758-92c7-d52e5b6b4f31
21 8446180 707 17a37861-b79a-4758-92c7-d52e5b6b4f31
21 8446181 708 17a37861-b79a-4758-92c7-d52e5b6b4f31
21 8401228 29 17a37861-b79a-4758-92c7-d52e5b6b4f31
21 8401347 143 17a37861-b79a-4758-92c7-d52e5b6b4f31
21 8401348 144 17a37861-b79a-4758-92c7-d52e5b6b4f31
21 8401404 188 17a37861-b79a-4758-92c7-d52e5b6b4f31
21 8401409 193 17a37861-b79a-4758-92c7-d52e5b6b4f31
21 8401433 218 17a37861-b79a-4758-92c7-d52e5b6b4f31
21 8401465 249 17a37861-b79a-4758-92c7-d52e5b6b4f31
21 8401481 267 17a37861-b79a-4758-92c7-d52e5b6b4f31
21 8401537 324 17a37861-b79a-4758-92c7-d52e5b6b4f31
12 6537797 110 bd08d912-bb0c-4f28-8b2c-ea48751001ad
12 6537799 112 bd08d912-bb0c-4f28-8b2c-ea48751001ad
12 6537802 115 bd08d912-bb0c-4f28-8b2c-ea48751001ad
19 23827765 275 5776c9d0-e5a4-4836-8d11-14094e1f967b
22 23895099 281 52b46cbe-1e00-48d6-96d3-422445f5a1e7
22 39521400 220 ec99f980-7026-4a40-a227-a2ebaea4039b
22 39521401 221 ec99f980-7026-4a40-a227-a2ebaea4039b
19 55386620 171 e8c9d5d0-0c78-41e6-b3c5-d7341cf2f4c1
X 119470430 695 e5d7d65f-82d5-48e4-aab3-94db078202f5
X 119470433 698 e5d7d65f-82d5-48e4-aab3-94db078202f5
11 18407535 231 ea33b4d1-1126-41a7-85ac-ef2625593ad7
12 49272477 107 217af360-d313-4391-abeb-81a2ed518f79
12 49272481 111 217af360-d313-4391-abeb-81a2ed518f79
12 49272481 112 217af360-d313-4391-abeb-81a2ed518f79
12 49272482 113 217af360-d313-4391-abeb-81a2ed518f79
12 49272626 244 217af360-d313-4391-abeb-81a2ed518f79
16 30070354 827 5bdd0dfc-5153-48e2-a22f-a29201419cdb
16 30068850 14 5bdd0dfc-5153-48e2-a22f-a29201419cdb
16 30068890 54 5bdd0dfc-5153-48e2-a22f-a29201419cdb
22 23895098 427 1f39f3d0-61ad-4394-94b2-6a27ee973379
22 23895099 428 1f39f3d0-61ad-4394-94b2-6a27ee973379
22 23895099 429 1f39f3d0-61ad-4394-94b2-6a27ee973379
X 78123312 469 5fbbe51e-92e3-4e19-8bc5-2a9a6bfd76e9
19 5691336 131 9c2a9895-ea6f-4d92-b985-cd1e4403b088
19 5691340 134 9c2a9895-ea6f-4d92-b985-cd1e4403b088
19 5691357 151 9c2a9895-ea6f-4d92-b985-cd1e4403b088
19 2273187 302 bd79ad69-bd53-42a3-bd37-8b29df5f820b
22 23895098 201 a8f25ac0-b8b9-4f4b-a6e7-34e61379c2ed
22 23895099 202 a8f25ac0-b8b9-4f4b-a6e7-34e61379c2ed
12 6537797 613 a62fa830-1f82-49e2-9327-fba7612fdf23
12 6537799 615 a62fa830-1f82-49e2-9327-fba7612fdf23
12 6537802 618 a62fa830-1f82-49e2-9327-fba7612fdf23
12 49272626 35 89edd16a-712d-4b94-a253-0f96b600c60e
19 1440367 361 b1826ba1-5ba9-4f12-aca8-34bf5089b810
17 22524506 108 a5b411bd-385b-4094-9823-9066a91dd8c1
19 1440367 354 10f90b0d-e42b-4c50-8705-02c4943ed55a
X 71300544 419 39c393a1-0cf4-42ea-bda8-f7cd9ef9ef29
21 8399501 519 eb632a0e-0f89-4b2f-b7e7-2d93752eab90
21 8399502 520 eb632a0e-0f89-4b2f-b7e7-2d93752eab90
21 8399503 521 eb632a0e-0f89-4b2f-b7e7-2d93752eab90
21 8399504 522 eb632a0e-0f89-4b2f-b7e7-2d93752eab90
21 8399504 523 eb632a0e-0f89-4b2f-b7e7-2d93752eab90
21 8260201 12 eb632a0e-0f89-4b2f-b7e7-2d93752eab90
21 8443235 12 eb632a0e-0f89-4b2f-b7e7-2d93752eab90
21 8443422 177 eb632a0e-0f89-4b2f-b7e7-2d93752eab90
21 8443424 179 eb632a0e-0f89-4b2f-b7e7-2d93752eab90
21 8443733 516 eb632a0e-0f89-4b2f-b7e7-2d93752eab90
21 8443734 517 eb632a0e-0f89-4b2f-b7e7-2d93752eab90
21 8443737 520 eb632a0e-0f89-4b2f-b7e7-2d93752eab90
21 8443738 521 eb632a0e-0f89-4b2f-b7e7-2d93752eab90
21 8443739 522 eb632a0e-0f89-4b2f-b7e7-2d93752eab90
21 8443739 523 eb632a0e-0f89-4b2f-b7e7-2d93752eab90
2 73252770 428 ec984ed6-7495-4187-a60d-a7be5c865b7e
2 73252772 429 ec984ed6-7495-4187-a60d-a7be5c865b7e
12 6537797 47 24f375ff-41a7-407a-9992-b321990386ba
12 6537799 49 24f375ff-41a7-407a-9992-b321990386ba
12 6537802 52 24f375ff-41a7-407a-9992-b321990386ba
22 23895098 317 a9a99d87-e640-40c5-b78c-26f50eafa1c6
22 23895099 318 a9a99d87-e640-40c5-b78c-26f50eafa1c6
1 23694783 369 0d19b4d9-da12-469f-898d-cf9e1be4757f
12 56117622 147 faaf6c75-8760-4721-9cd4-a3880330b62b
12 56117633 158 faaf6c75-8760-4721-9cd4-a3880330b62b
12 56117737 263 faaf6c75-8760-4721-9cd4-a3880330b62b
12 56117743 269 faaf6c75-8760-4721-9cd4-a3880330b62b
12 54284633 46 29c379c6-c30f-4359-88a7-1b211bba841e
1 225790240 158 8c5a0647-2e06-4e17-8c1b-f00aa7358f21
1 19608576 175 8e0139e0-3f08-4cfa-b81d-321acb41797b
2 73252770 630 0694b5d1-ae13-41f7-a021-1e2998ba5fef
2 73252772 632 0694b5d1-ae13-41f7-a021-1e2998ba5fef
12 98597985 451 d034ebed-d113-4316-a833-2dcaf4c91601
12 98597986 452 d034ebed-d113-4316-a833-2dcaf4c91601
1 225790240 1181 ec435160-0dbd-4aa7-8e87-4a6fcb0e1177
10 96750538 268 a79968ad-c8a3-45ef-a6db-3b1da9a832f2
10 96750590 317 a79968ad-c8a3-45ef-a6db-3b1da9a832f2
10 96750841 554 a79968ad-c8a3-45ef-a6db-3b1da9a832f2
5 73503083 439 60b795a1-4286-42f6-8425-831e021131bd
6 30724026 1006 a8f5dda1-613d-42c7-9ac3-4cc06ac13a80
6 30724026 1008 a8f5dda1-613d-42c7-9ac3-4cc06ac13a80
6 30724027 1009 a8f5dda1-613d-42c7-9ac3-4cc06ac13a80
6 30724313 1298 a8f5dda1-613d-42c7-9ac3-4cc06ac13a80
6 30724315 1300 a8f5dda1-613d-42c7-9ac3-4cc06ac13a80
1 19608576 479 b95c1175-de9d-4679-ac6e-8855d2a809cb
16 1961948 134 d578bc8f-8a09-45e7-93f3-9d7d8c8e9b11
11 75404771 99 e03317e2-7ad4-402f-816f-68ac0b55df01
2 73252770 377 d2e85b0e-e7f3-429f-a5c7-dee167721494
2 73252772 379 d2e85b0e-e7f3-429f-a5c7-dee167721494
19 5691336 132 76bb6f66-339e-4a78-86d5-b1638bd51eac
19 5691340 136 76bb6f66-339e-4a78-86d5-b1638bd51eac
19 5691357 159 76bb6f66-339e-4a78-86d5-b1638bd51eac
16 30070354 1081 caab345f-3fc4-4234-9582-a2a0ed202030
17 16382398 190 ca1e68b7-a226-4e7b-b7b0-6e27826d7a58
17 16382647 432 ca1e68b7-a226-4e7b-b7b0-6e27826d7a58
17 16382716 496 ca1e68b7-a226-4e7b-b7b0-6e27826d7a58
19 23827765 50 42890592-fddc-43d5-81f7-858dde25c323
19 23827768 53 42890592-fddc-43d5-81f7-858dde25c323
1 19608576 459 d6529784-6225-4d39-a019-0d37b122f696
22 23895098 231 bb054697-e3be-4130-b00f-5d7dc17f8e91
22 23895099 232 bb054697-e3be-4130-b00f-5d7dc17f8e91
17 41691516 384 83552d16-60a3-4de9-941e-b7c55d39fa78
17 41691517 385 83552d16-60a3-4de9-941e-b7c55d39fa78
19 41861150 110 f6cfc7e3-3c85-4013-8bc6-cab92f6ce90c
12 6870604 390 dadb6c11-4723-437d-bd33-542c639f746c
1 19608576 280 40453e03-79a6-44fa-922e-ee401b9344ff
17 16382647 195 47121586-6dc8-4015-aeee-0d7d8df21154
17 16382716 261 47121586-6dc8-4015-aeee-0d7d8df21154
19 23827765 360 f8e32f71-3b02-4584-a758-944b1e020daa
19 23827768 363 f8e32f71-3b02-4584-a758-944b1e020daa
10 96750538 81 f28b4e35-f3b3-4ae5-a5c9-644b8d4852cd
10 96750590 136 f28b4e35-f3b3-4ae5-a5c9-644b8d4852cd
10 96750591 137 f28b4e35-f3b3-4ae5-a5c9-644b8d4852cd
10 96750841 386 f28b4e35-f3b3-4ae5-a5c9-644b8d4852cd
7 20827480 172 ca63218b-8860-486b-91fc-d12dd9f9ad10
7 20827480 173 ca63218b-8860-486b-91fc-d12dd9f9ad10
7 20827481 174 ca63218b-8860-486b-91fc-d12dd9f9ad10
19 2273187 351 2cb62b77-9cbc-4cbc-9e15-c0ad5dd00ecd
19 49499535 285 409c909c-2cec-48e5-9630-760e3b92ae09
19 49499568 319 409c909c-2cec-48e5-9630-760e3b92ae09
19 49499654 402 409c909c-2cec-48e5-9630-760e3b92ae09
19 49497969 193 409c909c-2cec-48e5-9630-760e3b92ae09
19 49497976 200 409c909c-2cec-48e5-9630-760e3b92ae09
12 56160009 231 d9e59388-dab6-43b6-8840-7a136d236005
19 2271798 6 16d46b10-8784-47c1-a168-c89d06e1f43e
12 6537797 323 6b00ec4e-5bad-47e9-8c0c-7cf3f2522bef
12 6537799 325 6b00ec4e-5bad-47e9-8c0c-7cf3f2522bef
12 6537802 328 6b00ec4e-5bad-47e9-8c0c-7cf3f2522bef
12 6537797 285 8efd40bd-b458-4846-8bc1-553db2a7ed4a
12 6537799 287 8efd40bd-b458-4846-8bc1-553db2a7ed4a
12 6537802 290 8efd40bd-b458-4846-8bc1-553db2a7ed4a
12 6870604 384 edd5adad-b15d-4ac0-853c-34e2c36cf399
19 5691340 5 913a671a-1ccd-4aa2-8ffc-09d2b45277b5
19 5691357 20 913a671a-1ccd-4aa2-8ffc-09d2b45277b5
19 55386620 162 3b44a0ae-98b7-4242-8602-0b0320bbd9e4
7 20827480 179 56848c35-5c3f-49a2-8f16-8dad115520f7
7 20827481 180 56848c35-5c3f-49a2-8f16-8dad115520f7
17 16382170 347 f59eefe8-884a-4858-96dc-eb8647979a4a
17 16382398 578 f59eefe8-884a-4858-96dc-eb8647979a4a
17 16382647 806 f59eefe8-884a-4858-96dc-eb8647979a4a
17 16382716 875 f59eefe8-884a-4858-96dc-eb8647979a4a
22 23895098 431 70d2633f-ec3f-4691-af58-621638a016c0
22 23895099 432 70d2633f-ec3f-4691-af58-621638a016c0
16 30070354 549 126e2660-acfa-41ae-afe0-c3943ea22ac6
19 1440367 349 78912861-42fb-4e68-8adc-0307b3c28243
12 6537797 3 00a7f3df-dccc-4049-a744-cd2f424bd08a
12 6537799 5 00a7f3df-dccc-4049-a744-cd2f424bd08a
12 6537802 8 00a7f3df-dccc-4049-a744-cd2f424bd08a
11 18407535 1313 2906890b-6e34-4d5d-93b8-0ca6e06a1581
11 18407535 1316 2906890b-6e34-4d5d-93b8-0ca6e06a1581
19 1440367 360 3c0cabce-4b3e-4aeb-b7f6-8e2dc08358c4
X 48578045 862 09c376ac-ae53-4644-96f9-a9044995bd96
10 97433393 1352 56b510e7-4670-4f32-b6d4-def6ec8d1db1
1 225777877 22 ec8fb6f1-894a-41fa-bdd6-6212f87a0ae5
11 18407535 1299 c877aec8-6d91-4492-97ea-25f1bb0b1f0e
12 56160009 234 e0df717b-fde7-4df1-9e3b-56a4dc0f7be1
1 19608576 469 409d8bf8-1bb2-4076-b8d6-9b41f04929dd
12 123597228 542 b179e223-4903-4332-b54e-6e03c7a27fec
12 123597228 543 b179e223-4903-4332-b54e-6e03c7a27fec
11 18407535 244 c0286fdc-086d-4a42-97c4-203032ab642a
1 19608576 143 723fe848-f978-467f-9f51-cfed4717cde9
11 75404771 624 e59dbf70-4c16-4bc0-9c2b-d39f87ed3a44
11 75404155 235 5ff7aea6-9fa8-4a27-a239-d8162227e314
12 9696086 166 d245af17-5047-458c-8449-c8c2722a9de6
12 9696087 167 d245af17-5047-458c-8449-c8c2722a9de6
22 23895098 415 dad72e48-c347-4286-851f-966b455115ce
22 23895099 416 dad72e48-c347-4286-851f-966b455115ce
22 23895098 409 237ff8f2-f892-4604-8293-a556618d11b8
22 23895099 409 237ff8f2-f892-4604-8293-a556618d11b8
21 8399501 10 e49e7c7f-d708-43cb-8379-c16b0a86770a
21 8399502 11 e49e7c7f-d708-43cb-8379-c16b0a86770a
21 8399503 12 e49e7c7f-d708-43cb-8379-c16b0a86770a
21 8399504 12 e49e7c7f-d708-43cb-8379-c16b0a86770a
21 8399747 249 e49e7c7f-d708-43cb-8379-c16b0a86770a
21 8399771 274 e49e7c7f-d708-43cb-8379-c16b0a86770a
21 8399786 289 e49e7c7f-d708-43cb-8379-c16b0a86770a
21 8400516 956 e49e7c7f-d708-43cb-8379-c16b0a86770a
21 8400523 963 e49e7c7f-d708-43cb-8379-c16b0a86770a
21 8400537 974 e49e7c7f-d708-43cb-8379-c16b0a86770a
21 8400549 986 e49e7c7f-d708-43cb-8379-c16b0a86770a
21 8400611 1050 e49e7c7f-d708-43cb-8379-c16b0a86770a
21 8400628 1065 e49e7c7f-d708-43cb-8379-c16b0a86770a
21 8400702 1136 e49e7c7f-d708-43cb-8379-c16b0a86770a
21 8400835 1262 e49e7c7f-d708-43cb-8379-c16b0a86770a
21 8400840 1266 e49e7c7f-d708-43cb-8379-c16b0a86770a
21 8400854 1280 e49e7c7f-d708-43cb-8379-c16b0a86770a
21 8401175 1585 e49e7c7f-d708-43cb-8379-c16b0a86770a
21 8401216 1631 e49e7c7f-d708-43cb-8379-c16b0a86770a
21 8401228 1645 e49e7c7f-d708-43cb-8379-c16b0a86770a
21 8401347 1759 e49e7c7f-d708-43cb-8379-c16b0a86770a
21 8401348 1760 e49e7c7f-d708-43cb-8379-c16b0a86770a
21 8401404 1808 e49e7c7f-d708-43cb-8379-c16b0a86770a
21 8401409 1813 e49e7c7f-d708-43cb-8379-c16b0a86770a
21 8401433 1837 e49e7c7f-d708-43cb-8379-c16b0a86770a
21 8401465 1873 e49e7c7f-d708-43cb-8379-c16b0a86770a
22 23895099 364 c8d7c826-657c-42f1-a843-9544cc669eac
19 23827765 494 45bb351d-9cea-4021-b760-7cc8c72f914b
19 23827768 497 45bb351d-9cea-4021-b760-7cc8c72f914b
21 8445765 19 728b1ba4-312e-4676-86d8-ed41f649e895
21 8445769 23 728b1ba4-312e-4676-86d8-ed41f649e895
21 8446180 417 728b1ba4-312e-4676-86d8-ed41f649e895
21 8446181 418 728b1ba4-312e-4676-86d8-ed41f649e895
19 583224 246 067bcbb2-42dd-4a5a-93e0-fa3e4464a0ef
19 583366 388 067bcbb2-42dd-4a5a-93e0-fa3e4464a0ef
7 20827480 162 736ddb15-485f-4b3a-b103-627d607783bb
7 20827481 163 736ddb15-485f-4b3a-b103-627d607783bb
19 1440367 484 9c2363c6-6a35-464b-9eb9-ec51b80cb16c
X 72160383 626 a3c0895a-3f1c-4b11-8903-9f56e77d5c4f
12 6537797 402 15e44383-10b2-4e45-917d-6b6122131921
12 6537799 404 15e44383-10b2-4e45-917d-6b6122131921
12 6537802 407 15e44383-10b2-4e45-917d-6b6122131921
16 30070354 154 3ecae123-63f0-4dcd-b347-14c9d19df816
16 30070354 155 3ecae123-63f0-4dcd-b347-14c9d19df816
16 30070354 627 e8b857e2-0bb7-48f4-8397-edf853f9b78b
19 41861150 146 10e20546-37c7-45ef-abbd-1211a90d8b9e
1 119744152 971 ed23d259-1232-45f0-9c5f-d1683845b281
19 8321976 119 c7723a34-b484-4467-993f-7518c67b63c2
1 225790240 1178 0915e715-ea1b-4107-a67a-973ea06b620f
19 5691336 129 d061af8a-8da4-4d05-bb20-1787e1560fbe
19 5691340 133 d061af8a-8da4-4d05-bb20-1787e1560fbe
19 5691357 148 d061af8a-8da4-4d05-bb20-1787e1560fbe
1 23693819 171 11d22ed3-3dc1-4466-a085-7f97d80681b5
17 43002705 294 e3f53fea-c1fc-4b80-9e28-916d0f61798a
6 33276034 281 f56d6112-2fb7-44af-9b11-07d0108e5593
12 6537797 791 10a3beea-819b-4ebc-9071-779bbb277cf6
12 6537799 793 10a3beea-819b-4ebc-9071-779bbb277cf6
12 6537802 796 10a3beea-819b-4ebc-9071-779bbb277cf6
1 19608576 470 7f67aa90-acd5-48cb-983d-7da5a7ad3186
16 30070354 508 da4cd524-d0a6-4f42-a9cc-e275400e1d7e
19 8321976 125 4b291631-71af-4b8f-9cd6-3595e1148010
11 18407535 617 a711da38-a840-41eb-89da-b722dabcc45a
22 23895099 380 7d9df717-f460-4433-8ccf-edc65be7d1f8
19 23827765 222 bd0d0f49-d07f-4854-afbf-1f60d4774996
19 23827768 225 bd0d0f49-d07f-4854-afbf-1f60d4774996
12 6537797 206 0b4f736b-91d1-42f1-9f23-672d3e55873d
12 6537799 208 0b4f736b-91d1-42f1-9f23-672d3e55873d
12 6537802 211 0b4f736b-91d1-42f1-9f23-672d3e55873d
19 23827765 213 d33f0e76-832e-4409-b666-86f97f2c64b7
19 23827768 216 d33f0e76-832e-4409-b666-86f97f2c64b7
12 56160009 243 4f58a7b2-f948-4f7e-b0f4-8a89a66965b6
6 149594343 288 2fd983f1-d2f7-47b8-9c40-156fe84c2953
6 33276034 288 2fd983f1-d2f7-47b8-9c40-156fe84c2953
2 3580127 111 096bed65-e4d0-45db-984a-27b1af7863bc
19 5691336 107 54bd0673-c222-4c69-9e8f-2ba7ce973adc
19 5691340 111 54bd0673-c222-4c69-9e8f-2ba7ce973adc
19 5691357 126 54bd0673-c222-4c69-9e8f-2ba7ce973adc
19 1440367 330 2b2d1ef1-b590-44c7-a1dc-3823017156f8
12 56117622 114 8fac37fa-d804-4cbd-b467-7e8c0807dd43
12 56117633 126 8fac37fa-d804-4cbd-b467-7e8c0807dd43
12 56117737 228 8fac37fa-d804-4cbd-b467-7e8c0807dd43
12 56117743 234 8fac37fa-d804-4cbd-b467-7e8c0807dd43
12 56117752 243 8fac37fa-d804-4cbd-b467-7e8c0807dd43
12 9696086 814 b9321d26-9634-4943-af16-bc0539b4724c
12 9696087 815 b9321d26-9634-4943-af16-bc0539b4724c
19 1440367 354 d96c548b-facd-4cec-956b-7553e3d6b216
16 30070354 672 76b4549b-9e4d-4dc2-957e-ebf654bae9b7
2 216501382 277 a697220a-eac5-4f0e-9be3-66fa8b90cad3
X 154400818 163 bec3a184-5775-4867-9141-768a2ce8f7d7
19 1440367 226 9d07ccf7-1526-4d4f-bc4e-416476bd339e
10 17233868 95 682cbdf0-4cb6-4433-8ded-b5411c2c74b5
1 19608576 348 b8e7a1e5-0fdd-4a77-a958-0da27864a791
19 2273187 459 ec378045-89ce-445d-bb4b-f6161b029322
10 97433393 770 49543157-6229-4e2c-bbfe-e62e988d5156
12 6537797 697 ca379b15-99e7-459a-b76c-471bf696b8d1
12 6537799 699 ca379b15-99e7-459a-b76c-471bf696b8d1
12 6537802 702 ca379b15-99e7-459a-b76c-471bf696b8d1
12 9696086 634 8ed9e157-218c-4f4f-99e7-b462f9036d55
12 9696087 635 8ed9e157-218c-4f4f-99e7-b462f9036d55
12 49272477 354 6feb9ef9-15d1-4c66-8bee-8419a9218021
12 49272481 358 6feb9ef9-15d1-4c66-8bee-8419a9218021
12 49272482 358 6feb9ef9-15d1-4c66-8bee-8419a9218021
12 49272626 492 6feb9ef9-15d1-4c66-8bee-8419a9218021
19 41860791 36 6fa7e771-d6ec-4814-a281-395b8445a074
19 41860833 76 6fa7e771-d6ec-4814-a281-395b8445a074
19 41860835 78 6fa7e771-d6ec-4814-a281-395b8445a074
22 23895098 414 05a003be-8759-411c-9489-79a3473e2d9d
22 23895099 415 05a003be-8759-411c-9489-79a3473e2d9d
7 23491261 268 b5f94b3e-8db8-428b-a7a4-2b32d2c4e377
19 2273187 812 7755e283-4a02-4b76-b884-bb273317f7fd
19 2271798 16 7755e283-4a02-4b76-b884-bb273317f7fd
19 1440367 336 035ddb0b-e351-49e7-ac6c-a8bd8f7c1f95
12 54284633 271 b7a6f173-3698-45f3-9abe-7390384b5cc7
22 23895098 400 3ffd0607-9270-4678-8037-d96dd5b9bd0f
22 23895099 401 3ffd0607-9270-4678-8037-d96dd5b9bd0f
19 23827765 658 11fe96ea-9115-481f-a5a3-518d7ae1e171
19 23827768 661 11fe96ea-9115-481f-a5a3-518d7ae1e171
17 42998805 80 408cebab-fa1a-4c04-81cb-a011f896f441
11 18407535 458 6893febc-5173-4783-90c5-49d9d267b4f4
12 54284633 176 12e9e9e7-fa49-491d-bc11-1aab0a0a02d8
1 19608576 482 a866f4f0-a530-48d6-9ff8-b9ca01ba8010
19 8321976 124 66f9b6cb-78e4-404b-b1c1-453ad250fadf
19 23827765 100 6e9d25b3-b9a8-410e-ab9e-716c7e3a1e4a
19 23827768 103 6e9d25b3-b9a8-410e-ab9e-716c7e3a1e4a
16 30070354 588 401afec3-3709-4e14-a289-317a26f7b92a
12 9696086 194 d43d2026-30d6-44dc-816d-284899f7c5e4
12 9696087 194 d43d2026-30d6-44dc-816d-284899f7c5e4
10 7799073 152 14fd2f4d-813f-4216-8d91-b7e3b7d235ec
10 7799075 154 14fd2f4d-813f-4216-8d91-b7e3b7d235ec
7 20827480 154 e048c4bb-5c7e-406c-8d38-cc3e3597921e
7 20827481 155 e048c4bb-5c7e-406c-8d38-cc3e3597921e
10 97433393 380 f8727983-24e6-403e-b480-1708c21cfad0
17 16382647 202 fbcfd30d-b08f-4384-97f7-2c0230f024f3
17 16382716 257 fbcfd30d-b08f-4384-97f7-2c0230f024f3
17 74209836 303 531593a8-57d5-4cc0-a223-1f5f33709957
1 23694783 381 0aa4874f-70cc-4d39-b77b-ec7dd400a0bc
17 42998805 81 a8d87983-7996-4021-b295-c6c6932ccead
17 43002705 306 a8d87983-7996-4021-b295-c6c6932ccead
11 75404155 415 a8320d82-c84f-4b06-bbbe-cba694dbc847
17 41691516 343 3c15bf64-f60c-427f-948f-91125fee61a2
17 41691517 344 3c15bf64-f60c-427f-948f-91125fee61a2
19 5691336 130 989a2eb8-ab85-408c-917e-f1a4d7093566
19 5691340 135 989a2eb8-ab85-408c-917e-f1a4d7093566
19 5691357 147 989a2eb8-ab85-408c-917e-f1a4d7093566
7 20827481 173 4f2dcbb6-53e9-4a4b-8b37-b3a1ce13d282
19 2273187 377 46f21883-19ac-4398-86eb-e3e6715c628d
2 73252770 288 c79481a5-edd4-427b-8fde-f875c94f6aa0
2 73252772 290 c79481a5-edd4-427b-8fde-f875c94f6aa0
12 6537797 489 31ae481d-1268-416b-b1c8-951465a63854
12 6537799 491 31ae481d-1268-416b-b1c8-951465a63854
12 6537802 494 31ae481d-1268-416b-b1c8-951465a63854
12 56117622 112 3812f01a-2701-4a1f-bdab-6a892e3f0dc2
12 56117633 122 3812f01a-2701-4a1f-bdab-6a892e3f0dc2
12 56117737 227 3812f01a-2701-4a1f-bdab-6a892e3f0dc2
12 56117743 232 3812f01a-2701-4a1f-bdab-6a892e3f0dc2
12 56117752 238 3812f01a-2701-4a1f-bdab-6a892e3f0dc2
10 17233613 28 dcda9cd5-7a70-4642-8bf0-e1479e19fb83
10 17233613 29 dcda9cd5-7a70-4642-8bf0-e1479e19fb83
10 17233868 193 dcda9cd5-7a70-4642-8bf0-e1479e19fb83
1 19608576 473 aa187d19-505f-4fd5-8cd5-4cedd0ea08b2
10 96750538 1802 d9aabc6b-e3e0-4734-a28d-91289044a60c
10 96750590 1853 d9aabc6b-e3e0-4734-a28d-91289044a60c
10 96750591 1854 d9aabc6b-e3e0-4734-a28d-91289044a60c
10 96750841 2093 d9aabc6b-e3e0-4734-a28d-91289044a60c
19 55386620 136 1cae27d0-79c4-4990-9dcd-eb1413f89f79
12 6537797 136 9c0712d7-8ed4-43c1-a5ff-6eeee251332e
12 6537799 138 9c0712d7-8ed4-43c1-a5ff-6eeee251332e
12 6537802 141 9c0712d7-8ed4-43c1-a5ff-6eeee251332e
17 16382170 138 f6e2113d-aed6-4010-8067-2339b246bd6c
17 16382398 363 f6e2113d-aed6-4010-8067-2339b246bd6c
17 16382647 599 f6e2113d-aed6-4010-8067-2339b246bd6c
17 16382716 669 f6e2113d-aed6-4010-8067-2339b246bd6c
3 23919238 106 5213269f-60bf-40b6-8b7f-596760f18655
19 23827765 256 555d79a6-2730-43f1-b7f3-5306375c2a40
19 23827768 259 555d79a6-2730-43f1-b7f3-5306375c2a40
19 23827765 111 fe372c53-cc3e-4465-a34e-fc18e364bc54
19 23827768 114 fe372c53-cc3e-4465-a34e-fc18e364bc54
1 225790240 1138 c7189fdb-78e1-4677-a34b-8c0e9f2ee56d
14 69767211 64 38ff23fc-07a3-428e-938d-e3f3a86b95cb
11 75404155 475 102d9d45-556f-4c53-b05e-4a1dff827f4d
2 216501382 279 76d5b564-0425-4bc6-b522-321353e3e0cc
17 16382398 19 5c421142-895e-4c11-b5d5-46391bee4839
17 16382647 251 5c421142-895e-4c11-b5d5-46391bee4839
17 16382716 320 5c421142-895e-4c11-b5d5-46391bee4839
12 9696086 350 e9eff2ce-6537-4662-8366-1540aad2843d
12 9696087 351 e9eff2ce-6537-4662-8366-1540aad2843d
10 78035554 113 2554c85f-3d6d-47e2-a434-7d8db806f62f
6 30724313 206 fb1c7e6e-1e09-422f-be8c-e3dad413c2bf
6 30724315 208 fb1c7e6e-1e09-422f-be8c-e3dad413c2bf
X 154400818 228 6c494646-b3a8-4e55-8c6d-a032d65e0ffa
3 23919238 24 4c6b1470-2ea0-4956-bc8d-b81a5156c4ae
1 23694783 477 b1d67817-77f4-4ac9-b32f-740a401f9a86
1 23693819 270 b1d67817-77f4-4ac9-b32f-740a401f9a86
17 16382398 73 5b26f2f0-6f45-4764-be3f-1d6f644b74b8
17 16382647 294 5b26f2f0-6f45-4764-be3f-1d6f644b74b8
17 16382647 296 5b26f2f0-6f45-4764-be3f-1d6f644b74b8
17 16382716 370 5b26f2f0-6f45-4764-be3f-1d6f644b74b8
6 33276208 311 49038127-8668-43ec-bc65-7cdf07fe057d
22 23895098 485 3a4f2d80-a68a-40f3-84aa-6dfcca4d6820
22 23895099 486 3a4f2d80-a68a-40f3-84aa-6dfcca4d6820
12 6537797 511 6c6a66cf-57b2-459d-b481-b58bd65dfbf9
12 6537799 513 6c6a66cf-57b2-459d-b481-b58bd65dfbf9
12 6537802 516 6c6a66cf-57b2-459d-b481-b58bd65dfbf9
19 1440367 354 ff476308-6ef4-4756-b8e0-8decf137ddcf
12 6870604 453 2db18bf6-73e3-4e7b-90ed-7ca844e4101d
17 16382170 113 d1283737-e914-4ac8-b366-029efe91e460
17 16382398 347 d1283737-e914-4ac8-b366-029efe91e460
17 16382647 588 d1283737-e914-4ac8-b366-029efe91e460
17 16382716 654 d1283737-e914-4ac8-b366-029efe91e460
11 18407535 10 1719770f-b017-4731-8c5b-649b94249b2d
19 41861150 122 4e38727c-0011-4e11-b10c-cd70e6f93397
11 75404155 135 c029c23b-ebf1-4b11-a40c-7417f6e643d4
2 73252770 530 b4447f08-ed02-4a21-b4aa-8cc87c9e693d
2 73252772 532 b4447f08-ed02-4a21-b4aa-8cc87c9e693d
19 5691336 146 37f1fd77-c013-467a-8e42-6c35e79f50b1
19 5691340 147 37f1fd77-c013-467a-8e42-6c35e79f50b1
19 5691357 164 37f1fd77-c013-467a-8e42-6c35e79f50b1
10 17233613 23 8971ebde-1b70-40b4-8b3b-1c66e0c88524
10 17233868 196 8971ebde-1b70-40b4-8b3b-1c66e0c88524
12 6537797 657 c948320b-ad6d-4a47-b92a-0a1c548ee86c
12 6537799 659 c948320b-ad6d-4a47-b92a-0a1c548ee86c
12 6537802 662 c948320b-ad6d-4a47-b92a-0a1c548ee86c
16 30070354 906 b3891798-0208-4caf-8be7-43a7d61aa00e
12 6537797 421 f566e670-551b-4863-86c5-70a74e3218b0
12 6537799 423 f566e670-551b-4863-86c5-70a74e3218b0
12 6537802 426 f566e670-551b-4863-86c5-70a74e3218b0
2 216501382 276 a394e1e8-bc61-49dc-a4a7-84c8c359a0a9
1 19608576 468 ce586fae-f83e-4c4a-ab80-82d525a772c2
21 8438237 441 39cf233d-a090-450b-a7ce-e5fd17c14b8f
12 9696086 478 89d29b3c-dcde-4fe2-8b67-67dfc2f31559
12 9696087 479 89d29b3c-dcde-4fe2-8b67-67dfc2f31559
6 35470602 315 5a2bd842-3a28-48ae-8b30-a69795c25d1e
6 35470624 336 5a2bd842-3a28-48ae-8b30-a69795c25d1e
12 123597228 714 868c4a0a-c0b8-4455-b2f9-3c82385ccad6
17 43002705 296 c26636d3-b76f-4be7-a59f-ee4958902a93
1 19608576 278 8359f41a-9774-4380-9c22-9e8fcab22fc4
6 30724026 146 4ece9b3c-2795-4255-8ca4-346b026a64ae
6 30724027 147 4ece9b3c-2795-4255-8ca4-346b026a64ae
6 30724313 431 4ece9b3c-2795-4255-8ca4-346b026a64ae
6 30724315 433 4ece9b3c-2795-4255-8ca4-346b026a64ae
12 6870604 485 08953aac-7a9d-4fe6-8dd7-879f6b891d73
X 115649523 392 b66bbcde-0819-414e-be8a-5ac4d76bfa2f
1 28236371 87 76d15aa3-d6ac-44fc-9412-5a12e5a8c1a1
19 5691336 139 72a5a95f-ae82-4871-9fe4-d2ec9a84c19f
19 5691340 143 72a5a95f-ae82-4871-9fe4-d2ec9a84c19f
19 5691357 161 72a5a95f-ae82-4871-9fe4-d2ec9a84c19f
6 30725000 310 ece40ac0-a380-4795-ac53-ea6002fafbe7
6 30725005 317 ece40ac0-a380-4795-ac53-ea6002fafbe7
19 1440367 181 14eec789-8489-4a7b-88ba-79f3934d274b
12 6870604 368 3b7aa1bb-8404-4d47-9f20-9d1ff1a1dce0
19 23827765 657 68519636-2d4c-4b38-90c8-bb52693704a0
10 97433393 947 ca5d57e9-d29c-479e-954e-1192fd7955c6
12 49272477 34 699e6d56-4a79-4ea6-84af-6e6c482c85e7
12 49272481 38 699e6d56-4a79-4ea6-84af-6e6c482c85e7
12 49272481 39 699e6d56-4a79-4ea6-84af-6e6c482c85e7
12 49272482 40 699e6d56-4a79-4ea6-84af-6e6c482c85e7
12 49272626 188 699e6d56-4a79-4ea6-84af-6e6c482c85e7
2 231708729 185 6e809cef-eefe-413d-94f3-f89ef5c52866
12 6537797 313 9c03ed7a-ec53-4907-bc2d-8bc00fb3e7e0
12 6537799 315 9c03ed7a-ec53-4907-bc2d-8bc00fb3e7e0
12 6537802 318 9c03ed7a-ec53-4907-bc2d-8bc00fb3e7e0
1 19608576 501 73b79b3e-b940-4523-8fee-2687dfdfd6cf
19 1440367 355 95df7599-e545-4fcb-aa73-9e420857c77b
7 20827480 173 963d63fa-d950-4226-832e-362e9fd21962
7 20827481 174 963d63fa-d950-4226-832e-362e9fd21962
2 216499278 35 c4c9f4b5-aaca-4c9f-ad1f-49d6eff08052
19 5691340 184 032425f9-99cb-4576-ae4d-11b77833fc01
19 5691357 200 032425f9-99cb-4576-ae4d-11b77833fc01
1 19608576 444 a6589bc9-5305-4481-8067-7a25da27f621
6 149594343 291 88394a84-218c-456d-bfa8-47288367d0d6
10 78035554 126 7e2bd771-c886-4ae7-83ce-5c5f92d3935a
17 16382398 233 d843fef6-2261-400e-a82f-e78997970872
17 16382647 469 d843fef6-2261-400e-a82f-e78997970872
17 16382716 541 d843fef6-2261-400e-a82f-e78997970872
17 16382716 543 d843fef6-2261-400e-a82f-e78997970872
22 23895098 403 d201985a-5a18-45d1-9745-0128546c905b
22 23895099 404 d201985a-5a18-45d1-9745-0128546c905b
19 1440367 343 e8046d63-cb84-4ef4-8813-eca2c6ff26e3
19 23827765 396 4d639999-31e9-4f62-8781-f7dfe749f1c2
19 23827768 399 4d639999-31e9-4f62-8781-f7dfe749f1c2
1 19608576 644 fcd50a0a-08b7-4280-b66b-9095ec38562a
19 2273187 651 ad6a1846-3a5e-4012-8466-34907106a824
19 2271798 17 ad6a1846-3a5e-4012-8466-34907106a824
12 6537797 650 24c84372-e5f1-42c3-9d17-9e6b9316ce82
12 6537799 652 24c84372-e5f1-42c3-9d17-9e6b9316ce82
12 6537802 655 24c84372-e5f1-42c3-9d17-9e6b9316ce82
2 216501382 166 8e81b6b9-7694-4f6f-a675-b38173327627
17 16382170 356 e53a72b4-9a84-4ea2-a606-95b0f61ba7c3
17 16382398 588 e53a72b4-9a84-4ea2-a606-95b0f61ba7c3
17 16382647 823 e53a72b4-9a84-4ea2-a606-95b0f61ba7c3
17 16382647 824 e53a72b4-9a84-4ea2-a606-95b0f61ba7c3
17 16382716 892 e53a72b4-9a84-4ea2-a606-95b0f61ba7c3
16 30070354 937 e17248c6-c147-4411-8a3f-6efe8a677e9f
12 6537797 97 70efce98-ac76-43e1-9f28-42ad1b4a2d72
12 6537799 99 70efce98-ac76-43e1-9f28-42ad1b4a2d72
12 6537802 102 70efce98-ac76-43e1-9f28-42ad1b4a2d72
1 19608576 486 39bb051c-a677-4dc4-818a-551e8bef4ae9
19 1440367 331 5bf5bbf8-80ed-4246-af77-cb3230941bc1
10 97433393 727 d4d349be-53df-4b2d-9866-9fa22bf433c5
10 78035554 141 f7d02a02-9ba2-48ce-bb9c-af7d2784aac8
2 231708729 180 bc9f74ca-3ffe-4836-9208-f26857a3b433
11 18407535 613 fca1f28b-e3d2-4631-a0fb-02e91311563a
11 18407535 614 fca1f28b-e3d2-4631-a0fb-02e91311563a
11 18405513 155 fca1f28b-e3d2-4631-a0fb-02e91311563a
11 18407535 527 64e4c6af-63b2-4b70-8a42-0751c235c469
X 48578045 1157 06bd5212-554a-4ee3-b999-f03b10fcbe3c
22 23895098 388 f357ba47-06ef-4ae3-a061-a8109ddff492
22 23895099 389 f357ba47-06ef-4ae3-a061-a8109ddff492
19 23827765 175 1582da0e-6484-4130-b118-c9d45f05486c
19 23827768 178 1582da0e-6484-4130-b118-c9d45f05486c
10 97433393 591 9baf9f25-9075-4e79-b652-17b2544f3d7b
19 5691336 139 bfcdffea-726b-4eb8-8bab-755dc50b87a6
19 5691340 143 bfcdffea-726b-4eb8-8bab-755dc50b87a6
19 5691357 157 bfcdffea-726b-4eb8-8bab-755dc50b87a6
16 30070354 268 4eebef87-61ae-4f35-8cdd-89c49695a32b
16 30070354 269 4eebef87-61ae-4f35-8cdd-89c49695a32b
10 97433393 920 95da7663-cf7c-4b6a-b090-d0c51f23dab5
12 6537797 278 a8bf0050-fce1-4568-9bf8-72d145c64969
12 6537799 280 a8bf0050-fce1-4568-9bf8-72d145c64969
12 6537802 283 a8bf0050-fce1-4568-9bf8-72d145c64969
16 30070354 531 e0ec2d81-9b15-48a1-b1b2-ac3a53362cbf
7 20827480 173 2908c5d4-5313-4a24-9a7e-adfe35e8813d
7 20827481 174 2908c5d4-5313-4a24-9a7e-adfe35e8813d
2 73252770 421 40021367-172e-490d-890d-53fb36c94506
2 73252770 422 40021367-172e-490d-890d-53fb36c94506
2 73252772 424 40021367-172e-490d-890d-53fb36c94506
X 48578045 470 e9ed4787-9170-4a11-a507-56f9bd592998
21 8401175 73 b49b0d64-7cd0-4943-971b-cab020454e44
21 8401216 111 b49b0d64-7cd0-4943-971b-cab020454e44
21 8401228 126 b49b0d64-7cd0-4943-971b-cab020454e44
21 8401347 226 b49b0d64-7cd0-4943-971b-cab020454e44
21 8401348 227 b49b0d64-7cd0-4943-971b-cab020454e44
21 8401409 283 b49b0d64-7cd0-4943-971b-cab020454e44
21 8401433 302 b49b0d64-7cd0-4943-971b-cab020454e44
21 8401465 334 b49b0d64-7cd0-4943-971b-cab020454e44
21 8401481 348 b49b0d64-7cd0-4943-971b-cab020454e44
21 8401537 402 b49b0d64-7cd0-4943-971b-cab020454e44
21 8445407 73 b49b0d64-7cd0-4943-971b-cab020454e44
21 8445448 111 b49b0d64-7cd0-4943-971b-cab020454e44
21 8445460 126 b49b0d64-7cd0-4943-971b-cab020454e44
21 8445579 226 b49b0d64-7cd0-4943-971b-cab020454e44
21 8445580 227 b49b0d64-7cd0-4943-971b-cab020454e44
21 8445581 228 b49b0d64-7cd0-4943-971b-cab020454e44
21 8445641 283 b49b0d64-7cd0-4943-971b-cab020454e44
21 8445665 302 b49b0d64-7cd0-4943-971b-cab020454e44
21 8445697 334 b49b0d64-7cd0-4943-971b-cab020454e44
21 8445713 348 b49b0d64-7cd0-4943-971b-cab020454e44
21 8445765 398 b49b0d64-7cd0-4943-971b-cab020454e44
21 8445769 402 b49b0d64-7cd0-4943-971b-cab020454e44
21 8446180 790 b49b0d64-7cd0-4943-971b-cab020454e44
21 8446181 791 b49b0d64-7cd0-4943-971b-cab020454e44
10 97433393 709 e6351c1b-9b51-441e-b1bc-1cd9350e046f
11 18407535 303 eac0bcdf-a72e-4d23-a73c-33796dede53e
19 23827765 191 6c3b38ea-7fa1-424a-8e2e-dd03fef739ff
19 23827768 194 6c3b38ea-7fa1-424a-8e2e-dd03fef739ff
1 19608576 473 b2f7c6c5-1b34-41fe-a6d9-01c06c610ff7
19 5691336 667 de47c9c8-16fe-4927-9362-12fa75902bf6
19 5691340 671 de47c9c8-16fe-4927-9362-12fa75902bf6
19 5691357 687 de47c9c8-16fe-4927-9362-12fa75902bf6
12 6537797 69 d2d71dda-4850-4a61-bcb1-2296abbee879
12 6537799 71 d2d71dda-4850-4a61-bcb1-2296abbee879
12 6537802 74 d2d71dda-4850-4a61-bcb1-2296abbee879
17 16382170 337 81c14edf-9528-41ac-b66d-4c02b04729fd
17 16382398 545 81c14edf-9528-41ac-b66d-4c02b04729fd
17 16382647 788 81c14edf-9528-41ac-b66d-4c02b04729fd
17 16382716 856 81c14edf-9528-41ac-b66d-4c02b04729fd
2 216499278 37 2abc6a3c-76c1-4797-b485-0012934f5b17
11 18407535 209 86be7399-6340-40e2-83d7-345cdb60ec09
19 1440367 257 9aa944c0-25e7-4e9f-b74b-8e16430a4416
16 30070354 355 0e871368-a8f9-4d70-96d0-c6879ca24e61
12 56117622 112 0458241d-cc7e-4098-bb24-58c077c1e403
12 56117633 123 0458241d-cc7e-4098-bb24-58c077c1e403
12 56117737 226 0458241d-cc7e-4098-bb24-58c077c1e403
12 56117743 232 0458241d-cc7e-4098-bb24-58c077c1e403
12 56117752 240 0458241d-cc7e-4098-bb24-58c077c1e403
10 96750538 1034 ddf7e542-f35a-4d19-9185-09a4c9a517dd
10 96750590 1086 ddf7e542-f35a-4d19-9185-09a4c9a517dd
10 96750591 1087 ddf7e542-f35a-4d19-9185-09a4c9a517dd
10 96750841 1322 ddf7e542-f35a-4d19-9185-09a4c9a517dd
1 19608576 477 91b7778c-fd77-4420-8482-82c2affad0d5
16 30070354 1114 ca497c0f-0f54-428d-a5b6-c15ba550b1c5
16 30067540 90 ca497c0f-0f54-428d-a5b6-c15ba550b1c5
22 23895098 138 4f476f57-6d42-492b-83d5-3e11abc9a583
22 23895099 138 4f476f57-6d42-492b-83d5-3e11abc9a583
16 30070354 1409 29431c55-c92c-4c6d-80f8-8134edf88e19
16 30067540 377 29431c55-c92c-4c6d-80f8-8134edf88e19
10 96750538 240 712791c0-80c7-42bc-b9ad-4b80bf430b1a
10 96750590 291 712791c0-80c7-42bc-b9ad-4b80bf430b1a
10 96750841 542 712791c0-80c7-42bc-b9ad-4b80bf430b1a
6 30725000 89 9a49c4f2-487b-4316-9d7e-66f68506f239
6 30725005 95 9a49c4f2-487b-4316-9d7e-66f68506f239
X 119470430 410 9935d323-33af-48bf-819e-c2983f8438e6
X 119470433 413 9935d323-33af-48bf-819e-c2983f8438e6
17 16382398 166 80163e87-8576-494c-b29c-30316d2f5f5b
17 16382647 406 80163e87-8576-494c-b29c-30316d2f5f5b
17 16382716 485 80163e87-8576-494c-b29c-30316d2f5f5b
17 16382170 166 80163e87-8576-494c-b29c-30316d2f5f5b
17 41691516 1158 67ff10d0-53e6-4e66-a86f-2765ba15784b
17 41691517 1159 67ff10d0-53e6-4e66-a86f-2765ba15784b
6 30724026 786 9805fa2f-3923-4091-ae58-5823ea4bc34c
6 30724027 787 9805fa2f-3923-4091-ae58-5823ea4bc34c
6 30724313 1083 9805fa2f-3923-4091-ae58-5823ea4bc34c
6 30724315 1085 9805fa2f-3923-4091-ae58-5823ea4bc34c
19 23827765 664 a36863cb-48c3-4afb-9132-56767acc055d
19 23827768 667 a36863cb-48c3-4afb-9132-56767acc055d
12 56160009 222 b869c8d0-a14c-4a97-8a77-8929da52ff60
10 96750590 305 8b72807d-6b8d-4a7d-9800-598b8783e600
10 96750591 306 8b72807d-6b8d-4a7d-9800-598b8783e600
10 96750841 559 8b72807d-6b8d-4a7d-9800-598b8783e600
1 119744152 972 64a6d4a3-1cc8-4aa5-abdd-7c9628b833ce
12 6537797 55 79566dac-a094-4b6a-962b-4a15f6bfdd8a
12 6537799 57 79566dac-a094-4b6a-962b-4a15f6bfdd8a
12 6537802 60 79566dac-a094-4b6a-962b-4a15f6bfdd8a
17 42998805 287 8c39923f-279c-45e5-9dca-0930bfca697a
19 23827765 204 8e5d9424-901c-4cc4-a04a-9d9a60e3d210
19 23827768 207 8e5d9424-901c-4cc4-a04a-9d9a60e3d210
12 6537797 307 706ff7da-b8de-48b8-b872-b2bbe57906d5
12 6537799 309 706ff7da-b8de-48b8-b872-b2bbe57906d5
12 6537802 312 706ff7da-b8de-48b8-b872-b2bbe57906d5
10 97433393 701 ee4977f7-a5bd-4a94-8bb6-da64ff39d8ab
2 73252770 1010 7577be94-3830-471e-baba-03cb0f09ccd7
2 73252772 1012 7577be94-3830-471e-baba-03cb0f09ccd7
1 23694783 372 dd809e99-896d-451b-9aab-fb68c3b5ed40
1 19608576 436 81af4a17-d1b2-4e6d-be26-877acd66222c
1 19608576 462 62a7751c-61b2-496c-92ee-cc779f5ba821
1 19608576 463 62a7751c-61b2-496c-92ee-cc779f5ba821
19 5691336 214 1bd2718f-1d0c-4ded-8c6c-796aba0ec810
19 5691340 218 1bd2718f-1d0c-4ded-8c6c-796aba0ec810
19 5691357 236 1bd2718f-1d0c-4ded-8c6c-796aba0ec810
19 41869104 288 a0bfa526-aa61-4cb6-ade3-ba906c9ae07a
19 5691336 166 feb634db-8725-4e3a-bc95-f765fbdf8d78
19 5691340 170 feb634db-8725-4e3a-bc95-f765fbdf8d78
19 5691357 185 feb634db-8725-4e3a-bc95-f765fbdf8d78
12 49272477 125 2ad6fb37-161a-4e3b-bf6a-98854a745df3
12 49272481 128 2ad6fb37-161a-4e3b-bf6a-98854a745df3
12 49272482 129 2ad6fb37-161a-4e3b-bf6a-98854a745df3
12 49272626 270 2ad6fb37-161a-4e3b-bf6a-98854a745df3
17 16382398 137 d24566d4-be4b-44ed-b5a0-bb5e1a0291f9
17 16382647 375 d24566d4-be4b-44ed-b5a0-bb5e1a0291f9
17 16382716 442 d24566d4-be4b-44ed-b5a0-bb5e1a0291f9
10 96750538 256 646bce0f-ba81-44aa-add5-dd3c3c52d920
10 96750590 306 646bce0f-ba81-44aa-add5-dd3c3c52d920
10 96750591 307 646bce0f-ba81-44aa-add5-dd3c3c52d920
10 96750841 554 646bce0f-ba81-44aa-add5-dd3c3c52d920
11 18407535 1184 37a772c7-873b-4e89-aecf-f65cac41f7b9
7 20827480 176 cbc22913-f5de-41c1-b823-35041cf4cff2
7 20827481 177 cbc22913-f5de-41c1-b823-35041cf4cff2
16 30070354 385 3d2b28eb-a34e-4388-931b-a2905f857e9d
19 23827765 334 809117c8-8055-4f99-8126-0b7ab2744d4d
19 23827768 337 809117c8-8055-4f99-8126-0b7ab2744d4d
10 78035554 139 d8c0fd66-8505-4162-a75b-182eb23722eb
11 18407535 692 b7f65fd2-d319-4b04-af57-fe33b5b25e3e
16 30070354 799 d45e16df-bcca-4b70-9a61-376fffa044dd
16 30070354 800 d45e16df-bcca-4b70-9a61-376fffa044dd
19 1440367 347 b27f1007-d921-4f5a-b92e-5e164e492fc2
19 23827765 318 2a8a56e4-05bd-4bdb-85e1-b9f5aab3031f
19 23827768 321 2a8a56e4-05bd-4bdb-85e1-b9f5aab3031f
10 78035554 128 30850820-1e2c-4cca-a04e-74526a8e9894
16 30070354 367 6c8ed4f0-3131-4b40-8c7f-d3a25a0d2947
19 5691336 45 ebf4ed7f-c1ee-482a-ae09-ad666e68a7a1
19 5691340 49 ebf4ed7f-c1ee-482a-ae09-ad666e68a7a1
19 5691357 65 ebf4ed7f-c1ee-482a-ae09-ad666e68a7a1
12 6537797 783 ab4ee9f7-6f1f-409d-8724-d93ef7fb7918
12 6537799 785 ab4ee9f7-6f1f-409d-8724-d93ef7fb7918
12 6537802 788 ab4ee9f7-6f1f-409d-8724-d93ef7fb7918
22 23895098 393 fa9fcb09-f317-497f-a2ca-35b2e25b7ed4
22 23895099 394 fa9fcb09-f317-497f-a2ca-35b2e25b7ed4
11 61637494 278 be18abad-4141-4a23-ae25-133c9375cd59
16 30070354 329 f9a98df8-9d0c-4764-bd8f-f90e1e3e69ba
12 49272626 68 2683a16b-24da-4292-8dad-fce17596f719
12 6870604 459 b1955beb-241b-4d66-8164-11445ba4a9da
10 96750538 57 7ea1ce9c-bedc-4bee-b0a6-bd1bb12159c8
10 96750590 105 7ea1ce9c-bedc-4bee-b0a6-bd1bb12159c8
10 96750591 106 7ea1ce9c-bedc-4bee-b0a6-bd1bb12159c8
10 96750841 356 7ea1ce9c-bedc-4bee-b0a6-bd1bb12159c8
12 6537797 527 a2612242-5a4a-4ae3-a922-66fc7065d292
12 6537799 529 a2612242-5a4a-4ae3-a922-66fc7065d292
12 6537802 532 a2612242-5a4a-4ae3-a922-66fc7065d292
1 225790240 1352 4249b2e5-0890-42fc-8fe9-e015c5d17fdd
1 225777877 16 4249b2e5-0890-42fc-8fe9-e015c5d17fdd
12 98593734 20 1f7bd988-8d3b-4a79-92d8-c8ee5a8e9056
1 225790240 1194 343f237f-7585-4caa-913e-39a5d871abb0
22 23895098 252 0b282126-ee14-4623-8e1d-5638f3f15ce1
22 23895099 253 0b282126-ee14-4623-8e1d-5638f3f15ce1
X 48578045 718 5254d9a0-e8b3-486f-83b0-22cea8a703ea
19 5691336 139 45cafa37-77ff-42d1-b25e-3998295ebb5e
19 5691340 143 45cafa37-77ff-42d1-b25e-3998295ebb5e
19 5691357 159 45cafa37-77ff-42d1-b25e-3998295ebb5e
7 20827480 178 33159094-b70d-47cd-b475-1fe99fccd420
7 20827481 179 33159094-b70d-47cd-b475-1fe99fccd420
16 30070354 815 c3ec9f93-e148-41ac-bb68-443a241fcd87
16 30068850 14 c3ec9f93-e148-41ac-bb68-443a241fcd87
16 30068890 53 c3ec9f93-e148-41ac-bb68-443a241fcd87
11 18407535 273 e0f3726c-dcbf-4182-baeb-f4107a275be6
10 97433393 916 302d5576-e359-4bfd-b096-9cde859940b4
11 18407535 529 9837c09d-2fee-4e12-a76b-b674d25f19d0
19 23827765 417 97be0aa6-d279-4f79-b4c3-c1341ef8ab18
19 23827768 420 97be0aa6-d279-4f79-b4c3-c1341ef8ab18
15 43793868 283 aea60616-67d4-44b3-8113-cf5937dcaf91
19 1440367 345 51257882-71d0-4eb4-9391-0609cf68290a
19 1440367 348 51257882-71d0-4eb4-9391-0609cf68290a
17 41690110 350 f2f0555d-f5b3-414e-b5d0-02cd61151336
10 72275845 197 4cb930bc-ee92-4d8a-9e95-1e79b40cee78
1 19608576 469 59c29326-64b2-4cc9-95f8-5f980070c4e1
10 96750538 255 aef8eccc-a5c6-4cc5-a13b-c956f383143c
10 96750538 256 aef8eccc-a5c6-4cc5-a13b-c956f383143c
10 96750590 308 aef8eccc-a5c6-4cc5-a13b-c956f383143c
10 96750591 309 aef8eccc-a5c6-4cc5-a13b-c956f383143c
10 96750841 566 aef8eccc-a5c6-4cc5-a13b-c956f383143c
10 78035554 141 d8773fc2-270c-45d0-91c9-9de37e5f44c4
7 20827480 191 b1100376-13f6-4554-a80c-e93147bb16b1
7 20827481 192 b1100376-13f6-4554-a80c-e93147bb16b1
17 16382716 319 bbeb7ea5-15d4-4384-9337-a45e66d1eb8a
12 6537797 117 b5f0993b-2c98-40af-b173-a19dd36c6211
12 6537799 119 b5f0993b-2c98-40af-b173-a19dd36c6211
12 6537802 121 b5f0993b-2c98-40af-b173-a19dd36c6211
12 49272477 467 5cc2d0ae-4b3c-4587-83ef-f11f1ff3d526
12 49272481 471 5cc2d0ae-4b3c-4587-83ef-f11f1ff3d526
12 49272482 472 5cc2d0ae-4b3c-4587-83ef-f11f1ff3d526
12 49272626 610 5cc2d0ae-4b3c-4587-83ef-f11f1ff3d526
12 9696086 47 38263a97-7b62-464a-bd89-aee19d3f8216
12 9696087 48 38263a97-7b62-464a-bd89-aee19d3f8216
21 8400702 57 32fd51d5-7c19-436f-9ac2-30f915115574
21 8400835 191 32fd51d5-7c19-436f-9ac2-30f915115574
21 8400840 198 32fd51d5-7c19-436f-9ac2-30f915115574
21 8400854 210 32fd51d5-7c19-436f-9ac2-30f915115574
21 8401175 518 32fd51d5-7c19-436f-9ac2-30f915115574
21 8401216 558 32fd51d5-7c19-436f-9ac2-30f915115574
21 8401216 559 32fd51d5-7c19-436f-9ac2-30f915115574
21 8401228 569 32fd51d5-7c19-436f-9ac2-30f915115574
21 8444927 50 32fd51d5-7c19-436f-9ac2-30f915115574
21 8444934 57 32fd51d5-7c19-436f-9ac2-30f915115574
21 8445066 190 32fd51d5-7c19-436f-9ac2-30f915115574
21 8445067 191 32fd51d5-7c19-436f-9ac2-30f915115574
21 8445072 198 32fd51d5-7c19-436f-9ac2-30f915115574
21 8445086 210 32fd51d5-7c19-436f-9ac2-30f915115574
21 8445407 518 32fd51d5-7c19-436f-9ac2-30f915115574
21 8445448 558 32fd51d5-7c19-436f-9ac2-30f915115574
21 8445448 559 32fd51d5-7c19-436f-9ac2-30f915115574
21 8445460 569 32fd51d5-7c19-436f-9ac2-30f915115574
17 41691516 752 deb4d074-0fb2-4afa-9eb2-7b4969a415e4
17 41691517 753 deb4d074-0fb2-4afa-9eb2-7b4969a415e4
19 8321976 147 3cf19b31-d9a4-4ce5-a6fe-c3a468e7d6dd
10 78035554 135 30d4d36f-e998-4a07-93fd-32b18bf55fef
2 216499278 37 1ed21668-b25a-4b1c-a2ee-cf823cfc7b46
2 73252770 193 625f94f3-665d-4da4-9eb9-831a380d0df5
2 73252772 197 625f94f3-665d-4da4-9eb9-831a380d0df5
12 56117622 189 f56c56f8-4ad0-4fba-8ce2-d341f2415230
12 56117622 192 f56c56f8-4ad0-4fba-8ce2-d341f2415230
12 56117633 203 f56c56f8-4ad0-4fba-8ce2-d341f2415230
12 56117737 301 f56c56f8-4ad0-4fba-8ce2-d341f2415230
12 56117743 307 f56c56f8-4ad0-4fba-8ce2-d341f2415230
12 56117752 315 f56c56f8-4ad0-4fba-8ce2-d341f2415230
6 149594343 135 e296a08b-093a-4de3-9805-5fa979085dd7
1 19608576 477 d3dfea05-f7ba-4d82-85f8-36aa3aaa703e
11 18407535 627 1ead9b8d-05da-4659-9ab0-0145270e6563
11 18403765 85 1ead9b8d-05da-4659-9ab0-0145270e6563
22 23895098 386 97fd4ac0-a7b8-4525-967d-af08f47fe6c7
22 23895099 387 97fd4ac0-a7b8-4525-967d-af08f47fe6c7
17 16382398 153 da4f2cc0-0140-4160-9102-c7c371a66abe
17 16382647 405 da4f2cc0-0140-4160-9102-c7c371a66abe
17 16382716 472 da4f2cc0-0140-4160-9102-c7c371a66abe
19 23827765 554 f1141c40-5dcd-4258-af7a-4ebda84a8d86
19 23827768 557 f1141c40-5dcd-4258-af7a-4ebda84a8d86
1 19608576 442 f7bcf5dc-ede5-4aad-bc0c-5692934e94bb
10 97433393 340 6f3d0b36-7ca9-4c77-a8de-83bddfecde35
10 96750538 280 73ad80c3-4d77-4ef0-bfd3-22c0613bf8c4
10 96750590 337 73ad80c3-4d77-4ef0-bfd3-22c0613bf8c4
10 96750591 338 73ad80c3-4d77-4ef0-bfd3-22c0613bf8c4
10 96750841 586 73ad80c3-4d77-4ef0-bfd3-22c0613bf8c4
1 19608576 430 b6e21ad2-35aa-4c01-a43d-ce39e85f6e82
19 1440367 349 1c90c1dc-5f26-436f-83c3-d1d34836092d
19 1440367 348 ceb4d060-9a2b-4784-b0b9-9c7ae5012be3
19 5691336 136 5688b5d6-b0c3-432f-a347-86de007576ad
19 5691340 140 5688b5d6-b0c3-432f-a347-86de007576ad
19 5691357 159 5688b5d6-b0c3-432f-a347-86de007576ad
12 6537797 8 0f88c83a-e644-4361-9f25-d0cdd07e9c80
12 6537799 10 0f88c83a-e644-4361-9f25-d0cdd07e9c80
12 6537802 13 0f88c83a-e644-4361-9f25-d0cdd07e9c80
10 97433393 354 a03aa0f5-d87c-47cd-bf42-1507bfa024d0
2 73252770 243 2678c8ce-cec9-4d73-a9c1-914f0f584c8c
2 73252772 245 2678c8ce-cec9-4d73-a9c1-914f0f584c8c
19 23827765 560 6b20fb45-6314-448c-b550-b1f29a84432f
19 23827768 563 6b20fb45-6314-448c-b550-b1f29a84432f
12 6537797 489 ef01c4c2-8d4a-47c9-9919-153095de8f30
12 6537799 491 ef01c4c2-8d4a-47c9-9919-153095de8f30
12 6537802 494 ef01c4c2-8d4a-47c9-9919-153095de8f30
19 23827765 162 87a0dfab-2ee5-4928-b584-cae2686dcaca
19 23827768 165 87a0dfab-2ee5-4928-b584-cae2686dcaca
19 41869104 259 cad53722-4bbf-4fc5-8fd5-8b7fdfcbb1d2
X 115649523 1849 601a581b-a6b5-43f8-8c66-93b13c05cd22
10 78035554 165 da7056db-9767-460a-85c4-f4175ed0811a
3 23919238 214 c952f328-16a2-4dec-add8-2610c91788a1
11 18407535 141 24b90f06-8ce3-4557-aaa4-d896d5925253
17 41691516 969 a4dd1432-268c-4694-a2f1-2ee1d9567ab4
17 41691517 970 a4dd1432-268c-4694-a2f1-2ee1d9567ab4
19 49497969 71 29756ee4-fac0-40da-a8e8-2c944cec0b64
19 49497976 78 29756ee4-fac0-40da-a8e8-2c944cec0b64
19 2273187 474 a34f5cb6-7e47-4d1b-810f-b2133c0814b9
2 73252770 564 e70f00bd-8de7-448b-a21f-ba24801856b6
2 73252772 566 e70f00bd-8de7-448b-a21f-ba24801856b6
2 216501382 287 942422fe-0dfd-4153-ba3a-d81d48685cea
19 55386620 152 18ca0b96-0671-4d04-8caf-4e889e58ea8d
22 23895098 413 48b419ce-2c06-44cc-8a4d-1b25d0cdbfbf
22 23895099 414 48b419ce-2c06-44cc-8a4d-1b25d0cdbfbf
1 28236371 146 ceaeab4a-cca0-42d0-ac06-d7b4a533c000
6 30724026 456 d9fe6c7f-38b3-4488-8b9b-50a177db9863
6 30724027 457 d9fe6c7f-38b3-4488-8b9b-50a177db9863
6 30724313 740 d9fe6c7f-38b3-4488-8b9b-50a177db9863
6 30724315 742 d9fe6c7f-38b3-4488-8b9b-50a177db9863
2 73252770 119 7c62690e-ed42-4830-9389-f007027b0592
2 73252772 121 7c62690e-ed42-4830-9389-f007027b0592
19 1440367 340 ec490267-1b97-46ad-a00e-322903950f5c
10 96750538 241 61194833-d308-4fde-a26f-92ef5c9dd033
10 96750590 292 61194833-d308-4fde-a26f-92ef5c9dd033
10 96750591 293 61194833-d308-4fde-a26f-92ef5c9dd033
10 96750841 527 61194833-d308-4fde-a26f-92ef5c9dd033
19 54201576 225 2b23045e-fd1f-4eed-a551-5131d0e48800
19 583224 80 a65d50f3-d894-41f0-ab3a-7f94c21219e5
19 583224 81 a65d50f3-d894-41f0-ab3a-7f94c21219e5
19 583366 222 a65d50f3-d894-41f0-ab3a-7f94c21219e5
19 5691336 138 814a7eaf-0d05-4d5d-a77c-c870411f83cc
19 5691340 142 814a7eaf-0d05-4d5d-a77c-c870411f83cc
19 5691357 163 814a7eaf-0d05-4d5d-a77c-c870411f83cc
12 54284633 73 7a4fb84f-d3b7-4c83-8d48-f6bc809f8715
22 23895098 431 6c7cbda1-3622-42df-b83f-f3f43e2fc0dd
22 23895099 432 6c7cbda1-3622-42df-b83f-f3f43e2fc0dd
16 1961948 480 0995c206-cb70-4f35-98cf-18b97e1319cd
10 96750538 240 4e47da6f-beb1-46f1-9762-493ea8d395cc
10 96750590 284 4e47da6f-beb1-46f1-9762-493ea8d395cc
10 96750841 529 4e47da6f-beb1-46f1-9762-493ea8d395cc
19 1440367 350 d4558303-8ba3-4c48-b4ac-2a0752e0fa55
19 23827765 92 32d5ce27-3165-4b7b-85c2-7bf97cad8bb5
19 23827765 93 32d5ce27-3165-4b7b-85c2-7bf97cad8bb5
19 23827768 96 32d5ce27-3165-4b7b-85c2-7bf97cad8bb5
22 23895098 376 762720dd-7528-420b-8791-f36e6cd9b3f1
22 23895099 377 762720dd-7528-420b-8791-f36e6cd9b3f1
12 6870604 192 03dc42bd-d06f-4ab0-975b-b90fa9dc310a
11 75404771 424 eb52bfe9-2243-4b2a-be4d-fe044180ef6b
12 56117622 54 8873f860-0b19-4b98-a191-f8d4bdd2106a
12 56117622 55 8873f860-0b19-4b98-a191-f8d4bdd2106a
12 56117633 66 8873f860-0b19-4b98-a191-f8d4bdd2106a
12 56117737 173 8873f860-0b19-4b98-a191-f8d4bdd2106a
12 56117743 180 8873f860-0b19-4b98-a191-f8d4bdd2106a
12 56117752 190 8873f860-0b19-4b98-a191-f8d4bdd2106a
17 16382170 286 c757dc2f-6a5a-43ce-89f6-9a70f60c6737
17 16382398 510 c757dc2f-6a5a-43ce-89f6-9a70f60c6737
17 16382647 762 c757dc2f-6a5a-43ce-89f6-9a70f60c6737
17 16382716 834 c757dc2f-6a5a-43ce-89f6-9a70f60c6737
6 149594343 8 310a444e-517f-4363-bb8f-23a2a3f2b272
12 56117622 188 2aa0bd1d-c1ff-49af-a49a-7faa3de01de7
12 56117633 199 2aa0bd1d-c1ff-49af-a49a-7faa3de01de7
12 56117737 298 2aa0bd1d-c1ff-49af-a49a-7faa3de01de7
12 56117743 304 2aa0bd1d-c1ff-49af-a49a-7faa3de01de7
12 56117743 306 2aa0bd1d-c1ff-49af-a49a-7faa3de01de7
12 56117752 315 2aa0bd1d-c1ff-49af-a49a-7faa3de01de7
19 5691336 125 d3d95fab-a588-4e0b-af59-e4bc396fc55e
19 5691340 129 d3d95fab-a588-4e0b-af59-e4bc396fc55e
19 5691357 145 d3d95fab-a588-4e0b-af59-e4bc396fc55e
6 149594343 274 4106df5c-255d-4199-b1f9-05090fdd9f90
16 88808170 414 cd1857c7-350d-45a5-921e-f7f5b92a9d9a
22 23895098 263 b75ee44f-9ed4-4d57-9be0-9be3aeeac3e7
22 23895099 264 b75ee44f-9ed4-4d57-9be0-9be3aeeac3e7
10 96750590 289 fae85720-5e2a-4240-be21-09806d2f656f
10 96750591 290 fae85720-5e2a-4240-be21-09806d2f656f
10 96750841 530 fae85720-5e2a-4240-be21-09806d2f656f
1 19608576 453 ec1d9719-cf4b-4df3-b423-7a8dc26e98eb
17 16382647 152 0d40ab78-e817-455d-a2ff-0ef5159cdf60
17 16382716 213 0d40ab78-e817-455d-a2ff-0ef5159cdf60
22 23895098 409 0956b436-f4a2-471f-bf0b-5b86918d87c3
22 23895099 410 0956b436-f4a2-471f-bf0b-5b86918d87c3
12 6537797 420 b12a8caf-f463-4b03-a094-2441c867cfcf
12 6537799 422 b12a8caf-f463-4b03-a094-2441c867cfcf
12 6537802 426 b12a8caf-f463-4b03-a094-2441c867cfcf
10 78035554 142 2e9973bc-9fa8-4ed6-9fdc-35a160fc23d0
10 17233868 465 54d6705a-c711-45cc-b955-7831103188a8
7 30612242 139 632546f1-c9c9-459e-9418-459f0ea440af
22 23895098 397 276eb43c-0990-446c-a7ff-38b3c0430541
22 23895099 398 276eb43c-0990-446c-a7ff-38b3c0430541
19 2273187 86 32d65112-26d2-4311-bc87-e74fe1b0a13b
10 78035554 139 6ce1e5a2-b1d0-414d-a887-7cdeab5921ab
2 73252770 404 a6390f78-4471-42a5-9676-1bbf0925c58d
2 73252772 406 a6390f78-4471-42a5-9676-1bbf0925c58d
19 1440367 320 5a14a57f-f993-4e6b-93f7-85e12ea83d3b
12 6870604 158 fbe1ad53-e4aa-4f54-9a74-86fecc05b26c
2 216499278 34 944b4f5f-dd93-4cd7-a63b-c0d5780a67ff
12 6537797 261 018449d0-37be-4ecc-9f5a-708ccd635841
12 6537799 263 018449d0-37be-4ecc-9f5a-708ccd635841
12 6537802 266 018449d0-37be-4ecc-9f5a-708ccd635841
22 23895098 413 94938d42-25c8-4240-830c-a8aef33392ac
22 23895099 414 94938d42-25c8-4240-830c-a8aef33392ac
12 6870604 146 654638b6-e6c0-4238-b377-301a82e01041
19 23827765 92 fb546ff4-0ff6-4720-8a05-ce3dc7aca78d
19 23827768 95 fb546ff4-0ff6-4720-8a05-ce3dc7aca78d
19 23827765 472 ac2abfa5-4965-4ebf-a95d-728ddfc85808
19 23827768 475 ac2abfa5-4965-4ebf-a95d-728ddfc85808
19 41869104 76 fbd2e1e9-f032-4b8e-9bff-c05b49ec3535
22 23895098 431 b42e187d-f000-495b-b3e1-a02ad002bbae
22 23895099 432 b42e187d-f000-495b-b3e1-a02ad002bbae
19 2271798 15 c862154c-ac1d-4383-8eb2-c0c08f52f703
19 23827765 478 71b20f47-13a5-40e3-a7f3-f1a360d39e60
19 23827768 481 71b20f47-13a5-40e3-a7f3-f1a360d39e60
1 225790240 606 d631b146-55c6-4807-a121-c7f78ed15ad0
1 23693819 13 126aace7-5980-4b0b-be17-c3130cb3a67e
7 23491261 161 1186a09b-9232-4fb8-aa12-89b0ba958e33
12 6869694 325 a7e0bec8-53c6-40de-a6ab-53463e4a732f
12 6870604 844 a7e0bec8-53c6-40de-a6ab-53463e4a732f
12 6537797 463 5e8b11ce-be18-41d2-92c1-733ff36a71b3
12 6537799 465 5e8b11ce-be18-41d2-92c1-733ff36a71b3
12 6537802 468 5e8b11ce-be18-41d2-92c1-733ff36a71b3
10 97433393 182 3f302575-1909-414e-88fe-32228526207b
2 73252770 295 9735bbb0-dafd-4ddf-8516-18caf0d81053
2 73252772 297 9735bbb0-dafd-4ddf-8516-18caf0d81053
1 19608576 457 10c31c9c-fb95-4cc8-8118-d695350782b6
1 19608576 453 b788cbca-aef1-4b6b-af4c-0c0dee0384e9
1 19608576 457 6e3e90da-d33e-4565-871a-6f803b112851
2 73252770 676 d9070c41-30bd-4f3b-b1ed-dedf9569cfeb
2 73252770 677 d9070c41-30bd-4f3b-b1ed-dedf9569cfeb
2 73252772 679 d9070c41-30bd-4f3b-b1ed-dedf9569cfeb
12 6870604 513 0b990b9e-7d85-446d-989c-a93be926231f
6 30724026 191 86494467-8f21-4941-8b2a-3223e02d044d
6 30724027 192 86494467-8f21-4941-8b2a-3223e02d044d
6 30724027 193 86494467-8f21-4941-8b2a-3223e02d044d
6 30724313 479 86494467-8f21-4941-8b2a-3223e02d044d
6 30724315 481 86494467-8f21-4941-8b2a-3223e02d044d
17 16382170 332 a63c1f9d-4154-4476-b349-679ef65d0cfc
17 16382647 775 a63c1f9d-4154-4476-b349-679ef65d0cfc
17 16382716 840 a63c1f9d-4154-4476-b349-679ef65d0cfc
6 30725000 306 9f2400c0-e4ab-432f-970b-7b3fecbd175d
6 30725005 311 9f2400c0-e4ab-432f-970b-7b3fecbd175d
7 20827480 207 66622588-7292-4e8f-81e1-cf31a2344193
7 20827481 208 66622588-7292-4e8f-81e1-cf31a2344193
17 16382170 127 3e4c3871-878c-41ed-8f96-bd17a9aad333
17 16382398 352 3e4c3871-878c-41ed-8f96-bd17a9aad333
17 16382647 583 3e4c3871-878c-41ed-8f96-bd17a9aad333
17 16382716 647 3e4c3871-878c-41ed-8f96-bd17a9aad333
12 56117622 191 16c2cf66-2267-4f7c-b0ab-f47f2cefcda3
12 56117633 204 16c2cf66-2267-4f7c-b0ab-f47f2cefcda3
12 56117737 298 16c2cf66-2267-4f7c-b0ab-f47f2cefcda3
12 56117743 303 16c2cf66-2267-4f7c-b0ab-f47f2cefcda3
12 56117752 311 16c2cf66-2267-4f7c-b0ab-f47f2cefcda3
16 30070354 362 764e75f4-03f6-49e5-bc33-93167957e2d6
19 2273187 336 6cdb0537-17f3-49b8-ae87-e6c954addf18
12 9696086 422 15c3ea17-eb0d-4b0d-9270-ef6cb5d9ba2c
12 9696087 423 15c3ea17-eb0d-4b0d-9270-ef6cb5d9ba2c
22 23895098 388 4a479418-61d9-48ae-a29d-8055f158cfe3
22 23895099 389 4a479418-61d9-48ae-a29d-8055f158cfe3
19 5691336 143 a3ce6b76-75a0-4dfe-8e77-d2662c40f7e2
19 5691340 149 a3ce6b76-75a0-4dfe-8e77-d2662c40f7e2
19 5691357 164 a3ce6b76-75a0-4dfe-8e77-d2662c40f7e2
19 1440367 241 0a73daeb-fde0-4bd2-91ad-38311e22013c
17 16382398 132 25e43c82-5512-4164-affa-3e7dcb5d8cca
17 16382647 372 25e43c82-5512-4164-affa-3e7dcb5d8cca
17 16382716 441 25e43c82-5512-4164-affa-3e7dcb5d8cca
11 75404771 400 b7f2f38c-6366-4ff2-a4de-1e5cf737f666
2 216501382 280 f0e8513b-dd79-4062-98ea-5cb2d333f3e6
12 6537797 112 315153ea-551d-45b2-a89a-48dc780c9071
12 6537799 114 315153ea-551d-45b2-a89a-48dc780c9071
12 6537802 118 315153ea-551d-45b2-a89a-48dc780c9071
11 18407535 744 b5d32b68-9aa2-49a7-ab44-b3a17f647c5a
19 5691336 135 ae62c15f-ae60-4f27-93d8-4ac0bb55cab6
19 5691340 139 ae62c15f-ae60-4f27-93d8-4ac0bb55cab6
19 5691357 156 ae62c15f-ae60-4f27-93d8-4ac0bb55cab6
19 23827765 635 2f8e6ad6-e65a-4f09-9dd0-aebc9eaddecc
19 23827768 638 2f8e6ad6-e65a-4f09-9dd0-aebc9eaddecc
9 128695089 505 af31bb25-d62f-425b-9841-a07c4a27040d
19 2273187 362 a215b377-2e4c-43c0-ab76-6004fda85ffc
17 42998805 80 4617462f-f652-4541-929c-2f74757140df
17 16382398 75 249a32d1-2687-4c8b-879a-354ae4ae403b
17 16382647 295 249a32d1-2687-4c8b-879a-354ae4ae403b
17 16382716 369 249a32d1-2687-4c8b-879a-354ae4ae403b
6 33276208 164 31019417-0caa-428d-8feb-6fc77c3b616e
12 6537797 212 bf6b4aa8-fd88-42d8-9729-010c516bbdad
12 6537799 214 bf6b4aa8-fd88-42d8-9729-010c516bbdad
12 6537802 217 bf6b4aa8-fd88-42d8-9729-010c516bbdad
6 33276034 221 14d3a492-4861-4dcd-a2e5-fbd2665613d3
12 56117737 63 9b3da131-8c78-439b-a6c5-5f7a9687363b
12 56117743 70 9b3da131-8c78-439b-a6c5-5f7a9687363b
12 56117752 79 9b3da131-8c78-439b-a6c5-5f7a9687363b
X 72160383 654 38cc709d-ff4e-4251-8cba-2f6325d5187e
19 2273187 205 c07897df-eefb-4bbd-8db9-b7d4468e44e6
22 23895098 452 d571df3f-6efe-4211-a4ae-6f2b15fd68e7
22 23895099 453 d571df3f-6efe-4211-a4ae-6f2b15fd68e7
10 78035554 175 18b520d7-7c8c-41d0-9770-6eb345e9c2af
12 54284633 188 8ac5f5c8-5e1e-475b-bd64-2b83d6b6ef92
1 23694783 378 412d2c64-66fc-41d4-bea6-5288a4c69118
19 23827765 13 62cac6ef-4a90-4977-ad7f-ffd533a62284
19 23827768 16 62cac6ef-4a90-4977-ad7f-ffd533a62284
19 55386620 168 c59a0f3a-c58d-4f6c-8cd7-119ccd7ed8b9
2 216501382 42 74a1f4f0-50bf-4c45-aaa6-cdfce2adce57
19 23827765 331 f1c16c81-1a9a-48fc-9db1-227b7dbc0cc2
19 23827768 334 f1c16c81-1a9a-48fc-9db1-227b7dbc0cc2
10 97432395 202 66cb4231-0de0-4d29-84ac-c955a8d642ff
10 97433393 1130 66cb4231-0de0-4d29-84ac-c955a8d642ff
6 126346219 15 300f9782-ebe9-4f05-bd93-dd2d487cd691
19 49499568 396 fb9236ab-53d9-4df7-9118-131350ad7dfd
19 49499654 483 fb9236ab-53d9-4df7-9118-131350ad7dfd
12 6537797 561 e14e90bb-2ae7-4097-85ee-c3f290b88e4b
12 6537799 563 e14e90bb-2ae7-4097-85ee-c3f290b88e4b
12 6537802 566 e14e90bb-2ae7-4097-85ee-c3f290b88e4b
10 97433393 677 93215e21-39d1-475b-afc3-a763cfcfc9e3
17 41691516 1076 7fa2888d-4daa-4b1e-80f7-a59b5c305f04
17 41691517 1077 7fa2888d-4daa-4b1e-80f7-a59b5c305f04
16 30070354 244 4a49cf4b-9aa4-474d-813c-9345ba401ed5
X 119470430 707 b62e264e-16b5-4e23-887a-1246058d8d07
X 119470433 710 b62e264e-16b5-4e23-887a-1246058d8d07
16 30070354 954 09496d61-2c43-4cd8-99b5-f97240b2a5a3
17 74209836 291 d37f92e3-6cba-4037-b8ee-cf293f1845fc
7 20827480 167 967d355a-b649-4a3a-b562-316ae2db46e2
7 20827481 168 967d355a-b649-4a3a-b562-316ae2db46e2
22 23895098 566 41876284-1146-447a-9a14-fa7a737c6e69
22 23895099 566 41876284-1146-447a-9a14-fa7a737c6e69
3 23919238 102 ff64995e-7245-4b93-8a9f-fa86cb2e22f1
1 225790240 991 518df7a4-453f-49e6-8824-d37122ad64b6
12 6537797 302 3e6757d6-7950-4ea8-80a8-a78f8c1d0ed9
12 6537799 304 3e6757d6-7950-4ea8-80a8-a78f8c1d0ed9
12 6537802 307 3e6757d6-7950-4ea8-80a8-a78f8c1d0ed9
X 48578045 720 15f19d90-927e-494d-8f49-c112e437fcf5
X 48578045 790 26a85314-cba9-4748-b298-4e3b422bab80
X 48578045 792 26a85314-cba9-4748-b298-4e3b422bab80
11 18407535 610 e45a856a-644b-47ec-99fd-4ea94bd6dc58
11 18405513 132 e45a856a-644b-47ec-99fd-4ea94bd6dc58
11 18403765 19 e45a856a-644b-47ec-99fd-4ea94bd6dc58
12 123597228 162 373f88e4-fa34-431c-b2a5-a7782e3da798
12 123597228 163 373f88e4-fa34-431c-b2a5-a7782e3da798
1 225790240 290 061f1508-58dd-4fb3-9991-eceb3e888f6f
19 2273187 413 f08f24e4-59d4-4130-8387-dc85db44c209
19 2273187 414 f08f24e4-59d4-4130-8387-dc85db44c209
12 49272477 451 dfa69116-f7a1-4f30-9c35-586bc0da4eb0
12 49272481 455 dfa69116-f7a1-4f30-9c35-586bc0da4eb0
12 49272482 456 dfa69116-f7a1-4f30-9c35-586bc0da4eb0
12 49272626 598 dfa69116-f7a1-4f30-9c35-586bc0da4eb0
6 33276034 122 eee63366-8f6b-4d3b-bc12-fcb9d869f680
6 33276208 187 eee63366-8f6b-4d3b-bc12-fcb9d869f680
22 23895098 362 d9ac7d94-e1ad-4713-ac2c-1cc52e68de9d
22 23895099 363 d9ac7d94-e1ad-4713-ac2c-1cc52e68de9d
19 23827765 478 79326364-3213-43be-b95c-1351a4c47d9f
19 23827768 479 79326364-3213-43be-b95c-1351a4c47d9f
10 97432395 140 93aae3e7-ab82-48ee-8a7d-55fc0a45e8cb
19 41861150 74 7704451f-e72e-46c9-a153-d22791865a83
X 71300544 301 df57a22e-6108-48ef-af9a-5b9bcbdd0b02
X 71300544 170 79872c1e-6d1b-453c-a4c7-ebceaebaaeb6
22 23895098 369 21412b3d-cbf1-45e8-966f-666197c103c6
22 23895099 370 21412b3d-cbf1-45e8-966f-666197c103c6
16 30070354 312 6babaf84-b1b2-41d5-acfa-4d1622254388
19 49499535 224 ce7e7e17-b86d-414b-817f-5ccf31dc9203
19 49499568 258 ce7e7e17-b86d-414b-817f-5ccf31dc9203
19 49499654 344 ce7e7e17-b86d-414b-817f-5ccf31dc9203
22 23895098 385 4f7692e7-b8e7-478b-bf00-7b1322b7368f
22 23895099 386 4f7692e7-b8e7-478b-bf00-7b1322b7368f
22 23895098 414 a74122fe-7d35-4881-baf3-878da4cfbf89
22 23895099 415 a74122fe-7d35-4881-baf3-878da4cfbf89
12 6537797 133 1f2d2347-91ae-47dc-bea0-6208e5567768
12 6537799 135 1f2d2347-91ae-47dc-bea0-6208e5567768
12 6537802 138 1f2d2347-91ae-47dc-bea0-6208e5567768
9 128695089 523 7b22fb1f-be86-4d23-8d45-3fa8474badf0
1 19608576 216 5cbbf025-51b1-4543-bcd2-7c8af0511b87
10 97433393 926 e190dd25-f588-40ae-a212-e1ca45fc553b
12 6870604 207 02572c31-388a-431e-a9fe-7d1abdd8d20a
10 7799073 370 58d3e3ff-5f23-42cf-a8a4-c1c8addb5cff
10 7799075 372 58d3e3ff-5f23-42cf-a8a4-c1c8addb5cff
19 23827765 447 2ab172fb-db95-4fee-8154-5dfc388467d9
19 23827768 450 2ab172fb-db95-4fee-8154-5dfc388467d9
1 19608576 451 141df8a2-bd62-4cc0-9267-72627241283a
12 123597228 298 2812e7cd-e838-4f63-b832-644f82a35a27
10 96750538 77 28296734-1149-4b52-b48d-2e96b85370c6
10 96750590 133 28296734-1149-4b52-b48d-2e96b85370c6
10 96750591 134 28296734-1149-4b52-b48d-2e96b85370c6
10 96750841 381 28296734-1149-4b52-b48d-2e96b85370c6
19 1440367 286 b5815715-9a11-4a34-87bd-ab54c84d5ae4
19 23827765 638 1cc28737-99aa-4214-aa00-80c6c4c8d19f
19 23827768 641 1cc28737-99aa-4214-aa00-80c6c4c8d19f
19 49499535 374 180bb062-05e9-43ab-9c2c-5164ab6a0a85
19 49499568 403 180bb062-05e9-43ab-9c2c-5164ab6a0a85
19 49499654 488 180bb062-05e9-43ab-9c2c-5164ab6a0a85
X 72160383 652 1aa958bc-72e4-4cb1-bce6-a5c74f7ad43e
19 1440367 403 d4018f60-2303-4fae-b959-30e777096424
17 41690110 349 b2cbcce1-b0e6-4c73-95d0-a096c1a25fb4
12 56160009 240 d735e209-abd4-47af-aad4-d2c344bf544a
1 19608576 511 7e8dc1ba-e137-4c99-90ca-f2f466a36ec7
10 78035554 146 eae8af26-e578-4ae3-999f-f3bb32503e1d
22 23895098 394 5060a8a5-0fe4-4686-8285-8f4b437a4c08
22 23895099 395 5060a8a5-0fe4-4686-8285-8f4b437a4c08
3 23919238 365 4ff72e8d-fd9b-4e9a-a8ad-737308dc59d9
19 5691340 144 9c46b56f-b2f0-4582-bedd-2ad8bdbe1496
19 5691340 145 9c46b56f-b2f0-4582-bedd-2ad8bdbe1496
19 5691357 157 9c46b56f-b2f0-4582-bedd-2ad8bdbe1496
X 115649523 533 e28fb81b-a034-46f4-b3f9-91fbb8ec1b59
X 115646506 104 e28fb81b-a034-46f4-b3f9-91fbb8ec1b59
19 1440367 379 30057c3a-80a2-48c3-832c-de5781ebd793
12 6537797 744 c349c93a-2518-4713-802a-a5ad2cd0b5a7
12 6537799 746 c349c93a-2518-4713-802a-a5ad2cd0b5a7
12 6537802 749 c349c93a-2518-4713-802a-a5ad2cd0b5a7
10 78035554 147 6a92a23e-f20c-4669-8052-cbd30bf649c8
12 6537797 254 448aed6d-5d86-4cc2-b5e4-de50b9505dcb
12 6537799 256 448aed6d-5d86-4cc2-b5e4-de50b9505dcb
12 6537802 262 448aed6d-5d86-4cc2-b5e4-de50b9505dcb
19 583224 324 d853bf9c-5ab1-42a9-9e47-8b4c51f503da
19 583366 451 d853bf9c-5ab1-42a9-9e47-8b4c51f503da
17 16382170 345 9142d447-2508-4e02-99cf-d633c9d98314
17 16382398 544 9142d447-2508-4e02-99cf-d633c9d98314
17 16382647 777 9142d447-2508-4e02-99cf-d633c9d98314
17 16382716 844 9142d447-2508-4e02-99cf-d633c9d98314
10 96750538 246 6892225a-2325-4eff-b107-f62ab8cbeb1b
10 96750590 295 6892225a-2325-4eff-b107-f62ab8cbeb1b
10 96750591 296 6892225a-2325-4eff-b107-f62ab8cbeb1b
10 96750841 543 6892225a-2325-4eff-b107-f62ab8cbeb1b
10 96750841 544 6892225a-2325-4eff-b107-f62ab8cbeb1b
6 30724026 37 b7c71e63-e947-4f45-8b99-4d6787c2b0b2
6 30724027 38 b7c71e63-e947-4f45-8b99-4d6787c2b0b2
6 30724313 332 b7c71e63-e947-4f45-8b99-4d6787c2b0b2
6 30724315 334 b7c71e63-e947-4f45-8b99-4d6787c2b0b2
6 30725000 981 b7c71e63-e947-4f45-8b99-4d6787c2b0b2
6 30725005 986 b7c71e63-e947-4f45-8b99-4d6787c2b0b2
12 6537797 522 777d2ce9-03dc-4ada-ab0c-f7dff266c005
12 6537799 526 777d2ce9-03dc-4ada-ab0c-f7dff266c005
12 6537802 529 777d2ce9-03dc-4ada-ab0c-f7dff266c005
17 42998805 79 e56c59f7-0684-4a52-ad0b-03cbaf6a499a
1 32228782 623 5183cecc-62a2-4657-b3ce-004142efe680
6 30724313 19 d0db2ff2-8c3d-4c76-8388-0424f312773d
6 30724315 21 d0db2ff2-8c3d-4c76-8388-0424f312773d
6 30725000 645 d0db2ff2-8c3d-4c76-8388-0424f312773d
6 30725005 650 d0db2ff2-8c3d-4c76-8388-0424f312773d
19 19526220 38 d0cc10cd-9742-4e98-8685-ddd7e42aa172
22 23895098 409 0ad4ed3f-183b-434b-8865-35734ae58b65
22 23895099 410 0ad4ed3f-183b-434b-8865-35734ae58b65
10 97432395 116 ad3d19a6-0d7f-4ecc-a51f-a45c6a214a2e
10 97433393 1105 ad3d19a6-0d7f-4ecc-a51f-a45c6a214a2e
10 97433393 594 669a4e9c-e632-40cf-83cd-c6e1c85b38f2
12 6870604 687 bb82c1c8-567f-42fc-84a8-1ada6e65c8a0
11 18407535 1058 f833066a-93a9-4ff2-b1e4-2311b8905854
3 23919238 104 6f1c4f3e-69b2-4dd3-9631-21457a5a92fc
17 16382398 185 1451a62d-7558-40a4-b397-8bb4e2068301
17 16382647 405 1451a62d-7558-40a4-b397-8bb4e2068301
17 16382716 472 1451a62d-7558-40a4-b397-8bb4e2068301
21 8442739 72 08caa1c6-430c-482c-9c12-298eed238f4f
21 8442741 74 08caa1c6-430c-482c-9c12-298eed238f4f
21 8442754 88 08caa1c6-430c-482c-9c12-298eed238f4f
21 8442770 99 08caa1c6-430c-482c-9c12-298eed238f4f
21 8442770 102 08caa1c6-430c-482c-9c12-298eed238f4f
21 8442847 163 08caa1c6-430c-482c-9c12-298eed238f4f
21 8442979 292 08caa1c6-430c-482c-9c12-298eed238f4f
21 8443045 356 08caa1c6-430c-482c-9c12-298eed238f4f
21 8443069 383 08caa1c6-430c-482c-9c12-298eed238f4f
21 8443080 393 08caa1c6-430c-482c-9c12-298eed238f4f
21 8443235 555 08caa1c6-430c-482c-9c12-298eed238f4f
21 8443422 703 08caa1c6-430c-482c-9c12-298eed238f4f
21 8443424 705 08caa1c6-430c-482c-9c12-298eed238f4f
19 58393464 485 0dd6351b-bd9e-4236-a534-36d5e1a02623
X 154399497 83 b5fc9d32-dbfc-40af-ba7e-3fc266b85dd5
12 6870604 250 60de95d5-3afd-46f9-aa1e-fc67945bcfd5
1 19608576 504 25086264-a169-4194-ae20-f7fee9676b00
11 75404771 92 98d25843-099a-4952-a7a7-b32c3230e336
22 23895098 355 f27056f6-b6b7-4e0f-a0d2-f7ce502a000f
22 23895099 356 f27056f6-b6b7-4e0f-a0d2-f7ce502a000f
7 20827480 162 f69353d2-65c3-43e5-a31b-1a5132ecdff2
7 20827481 163 f69353d2-65c3-43e5-a31b-1a5132ecdff2
2 216499278 34 b6a9c3fe-fc02-4b4f-ae51-e810394b8889
X 115649523 532 2534c1c1-b6af-4c69-b579-dce3471a7142
7 20827480 200 1526b9a6-f868-4ed3-a8cb-74742573a225
7 20827481 201 1526b9a6-f868-4ed3-a8cb-74742573a225
22 23895098 338 ab0424b0-bbb1-4f00-a502-00ecf982085d
22 23895099 339 ab0424b0-bbb1-4f00-a502-00ecf982085d
19 58393464 270 d5653c4b-28d5-4237-8a37-e8109eac4a62
12 6537797 256 4cefee93-cdf0-4ec7-8712-32accd3a58b8
12 6537799 258 4cefee93-cdf0-4ec7-8712-32accd3a58b8
12 6537802 261 4cefee93-cdf0-4ec7-8712-32accd3a58b8
11 18407535 267 1dd51f51-5394-4925-ae94-6e5c834a38da
22 23895098 311 7a2489f3-210b-4232-8b0e-71933e82f5fc
22 23895099 312 7a2489f3-210b-4232-8b0e-71933e82f5fc
2 216501382 300 7784ebb3-e1ee-4248-bea9-601799c7a720
2 216499278 36 7784ebb3-e1ee-4248-bea9-601799c7a720
1 225790240 939 d5dd2e36-d20a-4e51-b269-03c4d346eb60
16 30070354 893 03a7639f-e6fa-4bb3-8cc9-9622d06bb411
17 43002705 322 31d3119f-bef3-4b2b-9044-70a6ae5fa512
21 8399747 96 071890de-d846-427b-9d9c-08fec0d557ce
21 8399771 120 071890de-d846-427b-9d9c-08fec0d557ce
21 8399786 133 071890de-d846-427b-9d9c-08fec0d557ce
21 8400516 793 071890de-d846-427b-9d9c-08fec0d557ce
21 8400523 799 071890de-d846-427b-9d9c-08fec0d557ce
21 8400537 813 071890de-d846-427b-9d9c-08fec0d557ce
21 8400549 823 071890de-d846-427b-9d9c-08fec0d557ce
21 8400611 882 071890de-d846-427b-9d9c-08fec0d557ce
21 8400628 900 071890de-d846-427b-9d9c-08fec0d557ce
21 8400702 967 071890de-d846-427b-9d9c-08fec0d557ce
21 8400835 1099 071890de-d846-427b-9d9c-08fec0d557ce
21 8400840 1104 071890de-d846-427b-9d9c-08fec0d557ce
21 8400854 1116 071890de-d846-427b-9d9c-08fec0d557ce
1 119744152 784 4aa43292-93c2-4a1e-8f27-abb013ba4742
12 6870604 1001 ac7dc052-a238-4a2b-a973-80a9564e9930
12 6537797 789 dc962a3c-d30a-431d-b7f2-6a8096041802
12 6537799 791 dc962a3c-d30a-431d-b7f2-6a8096041802
12 6537802 794 dc962a3c-d30a-431d-b7f2-6a8096041802
1 119744152 1648 67d393d4-111f-4787-908d-452982b76df2
12 9696086 658 d37235e8-c553-470f-a0a2-165d1e1558ef
12 9696087 659 d37235e8-c553-470f-a0a2-165d1e1558ef
X 154400818 301 15ad1563-09e3-4b73-bd8b-a53a4d422d9e
19 41861150 122 3de21f0e-a48f-4df6-9da6-d88a96abe860
12 6870604 514 00af3271-239b-438e-853f-6960ad37bc32
6 149594343 290 8a079114-3349-441e-9a36-112c8b98a67b
7 20827480 166 cd1309c4-18a0-418a-b354-6639be1079c8
7 20827481 167 cd1309c4-18a0-418a-b354-6639be1079c8
19 55386620 153 ea788609-8560-45f3-855f-b4b931feca65
7 20827480 168 98e2123c-e0e7-43cf-a435-1d16a045e8dd
7 20827481 169 98e2123c-e0e7-43cf-a435-1d16a045e8dd
19 23827765 252 f9581422-463d-45de-b511-79001979dd13
19 23827765 253 f9581422-463d-45de-b511-79001979dd13
19 23827768 256 f9581422-463d-45de-b511-79001979dd13
19 2273187 226 4fc107e3-9bf3-4268-bf25-666391ce125d
X 72160383 648 0fb8c5e5-59d3-4dcf-a79d-a00f25d65911
19 5691336 146 2d7adbfd-9d77-4fe8-88e8-1799f221ccfc
19 5691340 150 2d7adbfd-9d77-4fe8-88e8-1799f221ccfc
19 5691357 168 2d7adbfd-9d77-4fe8-88e8-1799f221ccfc
22 23895098 326 252e15e6-b7ec-47fd-bab7-d86efa64770a
22 23895099 327 252e15e6-b7ec-47fd-bab7-d86efa64770a
2 216499278 33 24daadd7-a0fd-4056-9452-c3926d22dad3
12 54284633 320 223b82fc-5639-43cf-a0f3-dc621c0b9b81
2 216499278 36 ad38bfcd-415d-4fb1-80f6-eae183efff17
2 216501382 270 ad38bfcd-415d-4fb1-80f6-eae183efff17
3 23919238 364 397b65fc-d762-4255-9f3a-279e9cf26fd1
16 30070354 374 f1468242-cdda-4345-8033-14f58c89d685
X 154400818 283 888f86bc-3a1a-4f14-8e5f-8269453781c4
19 1440367 342 97024fff-2790-42f4-959b-e1c77adaff28
19 23827765 99 746681d8-f657-4133-a693-db504a8bafa7
19 23827768 102 746681d8-f657-4133-a693-db504a8bafa7
22 23895098 373 4dea06d0-1da3-4057-a7d2-f8c9eb4647e3
22 23895099 373 4dea06d0-1da3-4057-a7d2-f8c9eb4647e3
11 18407535 917 1604b173-ac19-4c70-9ca1-3cc6501df61f
2 73252770 179 11b7261a-c88c-4662-ad57-e535a760dd43
2 73252772 181 11b7261a-c88c-4662-ad57-e535a760dd43
X 72160383 629 58912914-a143-4831-b4c1-d57beee2cf6e
16 1961948 277 a1f42a1d-1a2d-4dc2-8437-6e3a58b470ae
16 30070354 213 606c98e9-f034-4e6c-8270-91e43576b92b
2 216501382 296 f5dce592-9334-4eb3-92a2-b5585004a999
7 20827480 171 62a40602-89ee-43c2-8557-8aece8669ed3
7 20827481 172 62a40602-89ee-43c2-8557-8aece8669ed3
19 5691336 56 81dfcd0d-dbfd-4352-b75c-4381a0db93dd
19 5691340 61 81dfcd0d-dbfd-4352-b75c-4381a0db93dd
19 5691357 77 81dfcd0d-dbfd-4352-b75c-4381a0db93dd
7 20827480 165 a7667706-1ddb-404d-8d73-c2d44ea31643
7 20827481 166 a7667706-1ddb-404d-8d73-c2d44ea31643
12 6537797 271 1e683cc7-0010-456c-8088-b01d21458fc4
12 6537799 273 1e683cc7-0010-456c-8088-b01d21458fc4
12 6537802 276 1e683cc7-0010-456c-8088-b01d21458fc4
16 30070354 605 93831d8e-6156-4b49-aed9-7df562584980
19 23827765 654 68042689-dc03-4b68-9b68-0c24005382cc
19 23827768 657 68042689-dc03-4b68-9b68-0c24005382cc
22 23895098 192 12d1fd6c-6f61-4d2d-b3fe-09e199ea521d
22 23895099 193 12d1fd6c-6f61-4d2d-b3fe-09e199ea521d
1 225790240 886 3b693fc0-ff7b-4a7e-a0ce-3a37837d4024
12 123597228 489 d7ebd62b-3557-489c-a856-80b4d2005385
22 23895098 353 713ff39e-bc57-47c1-baae-bcaf5ebfadc6
22 23895099 353 713ff39e-bc57-47c1-baae-bcaf5ebfadc6
17 41691516 326 9c217955-b986-4836-a239-a03f9762d16b
17 41691517 327 9c217955-b986-4836-a239-a03f9762d16b
16 30070354 451 31e171d8-5f40-4d26-865f-32d6beecbd80
10 97432395 85 9ae21816-b617-4693-9550-b539152399d4
10 97433393 991 9ae21816-b617-4693-9550-b539152399d4
7 20827480 167 16779cea-4cd9-4082-91d2-67966bebafb1
7 20827481 168 16779cea-4cd9-4082-91d2-67966bebafb1
1 19608576 606 daa09286-d739-4dbb-a864-092d144dbf24
10 78037288 393 cb35b527-02e1-495f-adbb-71949f39e336
1 28236371 142 e2d8facc-f17e-4743-811c-34d06c9895b7
22 23895098 380 b38302bf-1adc-45dc-a42d-8ab1d7474dc2
22 23895099 381 b38302bf-1adc-45dc-a42d-8ab1d7474dc2
2 216501382 1369 fc28f127-e318-4299-98ef-89ed56b40e40
2 216501382 274 60065be3-7e81-4b00-8ed9-7c84fb1a0dd3
22 23895098 407 9ac779aa-8a6a-4f76-aa7d-fdaea74b1c03
22 23895098 408 9ac779aa-8a6a-4f76-aa7d-fdaea74b1c03
22 23895099 409 9ac779aa-8a6a-4f76-aa7d-fdaea74b1c03
X 115649523 661 c1d33a9b-be01-4bb4-afb8-979ba3c31fbc
2 55235553 20 28a94065-893c-49c3-b15e-31afb577df87
2 55235555 22 28a94065-893c-49c3-b15e-31afb577df87
1 19608576 460 065932cc-1946-42df-a169-00315e241f82
12 56160009 56 2218733c-aa5f-4fac-be44-83f0a8fd0599
12 6537797 424 b8fe2198-bc3c-4537-8461-66905d9f121a
12 6537799 426 b8fe2198-bc3c-4537-8461-66905d9f121a
12 6537802 429 b8fe2198-bc3c-4537-8461-66905d9f121a
10 96750841 213 3f3a7e55-6e05-4f5f-857b-b51d7b94a2a7
2 216501382 283 a3f46e76-8007-4eff-b40b-9e59fa37e126
X 119470430 663 539d1b1d-73fd-47ac-a915-226415978fc9
X 119470433 666 539d1b1d-73fd-47ac-a915-226415978fc9
12 54284633 42 a0f69d97-1e82-4b72-b78f-7c5a91e51f1c
22 23895098 426 375745b0-0b31-4288-88ef-8369599ff568
22 23895099 427 375745b0-0b31-4288-88ef-8369599ff568
12 6537797 364 dffbe4ae-352a-430d-980a-38cc8e004605
12 6537799 366 dffbe4ae-352a-430d-980a-38cc8e004605
12 6537802 369 dffbe4ae-352a-430d-980a-38cc8e004605
6 35470602 107 9a566189-4fbc-4038-8cbe-66303bd59a9d
6 35470624 130 9a566189-4fbc-4038-8cbe-66303bd59a9d
X 72160383 603 cfbf0b58-4c6c-4632-bba3-daa16cda651a
2 216501382 287 87457c74-43af-4c95-8e89-baf33520d00b
7 20827480 192 74bc3434-e212-41a5-9f5f-287c91dba3e2
7 20827481 193 74bc3434-e212-41a5-9f5f-287c91dba3e2
12 6537797 176 8e8b9ea6-4c11-4aee-b5f0-08d4aec91818
12 6537799 178 8e8b9ea6-4c11-4aee-b5f0-08d4aec91818
12 6537802 181 8e8b9ea6-4c11-4aee-b5f0-08d4aec91818
10 97433393 268 769f536a-f876-4d6b-b760-63944f8eec97
10 97433393 269 769f536a-f876-4d6b-b760-63944f8eec97
10 78035554 142 d26e566d-af7f-4c83-b32f-0f8ec488c498
12 56117622 190 11d196b2-cd48-429e-bb5a-34b3a7480bea
12 56117633 202 11d196b2-cd48-429e-bb5a-34b3a7480bea
12 56117737 304 11d196b2-cd48-429e-bb5a-34b3a7480bea
12 56117743 310 11d196b2-cd48-429e-bb5a-34b3a7480bea
12 56117752 317 11d196b2-cd48-429e-bb5a-34b3a7480bea
2 216501382 278 38fc0f87-1a4d-49a9-b4ea-cee3c0e38d98
17 74209836 310 b5e0a915-2a50-49b2-8d6b-2ffb1f6275c8
12 6870604 702 1e689167-7a91-44fe-82a2-dfd3a5d6f703
19 5691336 129 919ac38c-8757-4b66-8633-e92415b405e0
19 5691340 133 919ac38c-8757-4b66-8633-e92415b405e0
19 5691340 134 919ac38c-8757-4b66-8633-e92415b405e0
19 5691357 149 919ac38c-8757-4b66-8633-e92415b405e0
19 1440367 313 562f929a-5049-490d-a213-62dba62ab0c3
12 6537191 453 dfbe09b4-dafc-4e7b-a785-28aae9d8e345
12 6537797 772 dfbe09b4-dafc-4e7b-a785-28aae9d8e345
12 6537799 774 dfbe09b4-dafc-4e7b-a785-28aae9d8e345
12 6537802 777 dfbe09b4-dafc-4e7b-a785-28aae9d8e345
X 72160383 564 ff7c5c8e-072e-4515-b485-c13db17d4eff
11 18407535 494 7a9e17d9-273d-4bbb-b07a-18b0ae4e54e4
2 216499278 35 d27a3407-61b5-4bdf-877f-c4b79a812696
17 41691516 1061 a0348a27-550d-4476-acab-d3ed29fa86c1
17 41691517 1062 a0348a27-550d-4476-acab-d3ed29fa86c1
22 23895098 414 0326681e-59ec-45b7-92bd-41749f9f9369
22 23895099 415 0326681e-59ec-45b7-92bd-41749f9f9369
11 18407535 563 c2c7a344-639d-438c-8bf3-2522c08d3da0
11 18407535 564 c2c7a344-639d-438c-8bf3-2522c08d3da0
X 72160383 626 1cd78ffe-0d0b-42a4-a171-362ade690828
X 119470430 800 e9160f07-90aa-4f1e-9242-4cc7be972607
X 119470433 803 e9160f07-90aa-4f1e-9242-4cc7be972607
19 1440367 354 d38419ef-09ec-4720-aee0-9d2d01973d23
2 101006001 194 151b2f66-0eba-48a2-b9ac-c3937c4de30d
10 78035554 132 7788129e-c383-41c5-b921-3dd1b87d2520
19 55386620 167 0d43fcf2-6d26-4f3a-ae5e-5fcde3afa0d3
17 39204619 416 e42b7930-7b7b-464e-8b54-86605e7b5ec8
17 39204699 487 e42b7930-7b7b-464e-8b54-86605e7b5ec8
1 19608576 278 538cad2c-d38d-4277-958c-85532b89c0f6
19 5691336 192 4d16258c-2747-4074-acb2-bdd184442b80
19 5691340 196 4d16258c-2747-4074-acb2-bdd184442b80
19 5691357 213 4d16258c-2747-4074-acb2-bdd184442b80
11 75404771 606 812151e3-8272-428f-ac95-9c02c7961a2d
11 75404155 472 812151e3-8272-428f-ac95-9c02c7961a2d
2 73252770 563 5d536b48-48e5-4f7f-97d5-3d121371f3d2
2 73252772 565 5d536b48-48e5-4f7f-97d5-3d121371f3d2
6 33276034 282 db62004c-12bb-4ff9-b90d-af5579220937
10 97433393 943 9b05ec8f-2d29-48ab-a415-9e6728043b0b
22 23895098 268 fecf2fd5-ec97-43d5-a21c-f03418b5d663
22 23895099 269 fecf2fd5-ec97-43d5-a21c-f03418b5d663
1 225790240 1176 23dc470c-da13-447d-80ad-6ad225e339f7
16 30070354 891 851139f3-d1b1-4651-8f5c-082872188494
2 73252770 605 d4735a04-1519-4482-8c36-11cd522ada47
2 73252772 607 d4735a04-1519-4482-8c36-11cd522ada47
10 96750590 129 c24ad240-0591-4898-ac2c-5e88204802a8
10 96750591 130 c24ad240-0591-4898-ac2c-5e88204802a8
10 96750841 376 c24ad240-0591-4898-ac2c-5e88204802a8
1 23693819 165 174e1648-9e19-413c-97fe-b2a3674fbeda
3 23919238 14 6d370a16-507b-4221-aeb5-1e5e04e12545
17 41691516 614 ae89f4aa-a662-4d4f-9e05-f4b7f4377295
17 41691517 615 ae89f4aa-a662-4d4f-9e05-f4b7f4377295
19 23827765 656 285009c4-0260-4f36-8e91-852665877dc7
19 23827768 659 285009c4-0260-4f36-8e91-852665877dc7
12 56117622 197 8c44d49b-babf-4e34-9500-e4cc706105f3
12 56117633 209 8c44d49b-babf-4e34-9500-e4cc706105f3
12 56117737 303 8c44d49b-babf-4e34-9500-e4cc706105f3
12 56117743 309 8c44d49b-babf-4e34-9500-e4cc706105f3
12 56117752 317 8c44d49b-babf-4e34-9500-e4cc706105f3
1 19608576 462 779fd30d-7a0f-466d-8847-b0e8dc39b4a5
16 30070354 889 60732f96-b5e9-48c0-a8de-2ce214b086b3
22 23895098 369 cfd39731-d45f-418d-9f71-16b5debda108
22 23895099 370 cfd39731-d45f-418d-9f71-16b5debda108
19 2273187 694 0437a0f7-95fa-4aa5-b4ec-3e7d2fecbb37
19 2271798 246 0437a0f7-95fa-4aa5-b4ec-3e7d2fecbb37
10 96750538 239 cbd4e783-e0db-43a0-9b28-2f93a2c54a68
10 96750590 288 cbd4e783-e0db-43a0-9b28-2f93a2c54a68
10 96750841 533 cbd4e783-e0db-43a0-9b28-2f93a2c54a68
19 1440367 332 b485c286-c3e4-4d3c-b4dd-175af09f408d
11 75404771 574 6d5aeca1-edd1-4d5c-b49d-159dc24c962a
16 30070354 1372 2420b4d7-e4c3-4045-bf7b-834d893e0ee0
16 30067540 352 2420b4d7-e4c3-4045-bf7b-834d893e0ee0
17 16382398 123 a97d50f6-d4f1-477e-8663-ab15a44e084a
17 16382647 354 a97d50f6-d4f1-477e-8663-ab15a44e084a
17 16382716 424 a97d50f6-d4f1-477e-8663-ab15a44e084a
17 43002705 317 d01d4542-8ae1-4cdf-981b-6baf8a7e56ca
17 39204619 229 ba5e740e-3b9a-48f4-b968-2cecab171a35
17 39204699 301 ba5e740e-3b9a-48f4-b968-2cecab171a35
12 56160009 189 ade81d22-8e37-4986-848e-6cccbcd450dc
19 1440367 357 141c6bff-1cb0-4641-84fc-1fdaf434e3f3
3 23919238 381 464a1ef5-9e30-4c0b-9a51-c180d98a3679
22 39521400 215 5670a57c-ea63-4bd1-9c08-ca201c6b40de
22 39521401 216 5670a57c-ea63-4bd1-9c08-ca201c6b40de
19 1440367 222 555cd914-9213-4fde-8d09-ba0fffda6295
17 43002705 295 261464d7-eac8-4353-88c6-bcc81fb76143
19 58393464 386 7d297b46-7acb-4b46-a2c8-0ba022662dc3
19 55386620 170 3f921900-b14a-46b6-a207-803860ee5c8c
16 30070354 438 ccdc1d44-5782-44d2-bc9e-c1d907cca2a2
6 149594343 132 cb3c4f8f-7e04-4f7f-bc1f-c7e5facb0769
6 33276034 132 cb3c4f8f-7e04-4f7f-bc1f-c7e5facb0769
6 33276208 200 cb3c4f8f-7e04-4f7f-bc1f-c7e5facb0769
10 96750538 223 4b02e861-6a1c-4b3e-bb2f-55911e5989de
10 96750590 273 4b02e861-6a1c-4b3e-bb2f-55911e5989de
10 96750591 274 4b02e861-6a1c-4b3e-bb2f-55911e5989de
10 96750841 521 4b02e861-6a1c-4b3e-bb2f-55911e5989de
16 30070354 206 30265bee-7599-4e52-8002-b068f01ba741
22 23895098 388 d73518bf-bf93-42c4-8354-8acc8bcc47bc
22 23895099 389 d73518bf-bf93-42c4-8354-8acc8bcc47bc
19 55386620 162 b9c75c7f-3367-4a82-9b1e-d12efb158157
1 19608576 451 de74428d-f858-4dd1-b54a-9582cadb08ec
22 23895098 67 9ff47b9a-7855-45ed-9b12-d0903efffd2f
22 23895099 68 9ff47b9a-7855-45ed-9b12-d0903efffd2f
6 33276034 265 1435f6e3-4070-4025-bf8f-80b08494bb20
12 56117622 116 aecd969d-ab5f-4120-a35b-e27acaad7fd9
12 56117633 128 aecd969d-ab5f-4120-a35b-e27acaad7fd9
12 56117737 239 aecd969d-ab5f-4120-a35b-e27acaad7fd9
12 56117743 246 aecd969d-ab5f-4120-a35b-e27acaad7fd9
12 56117752 252 aecd969d-ab5f-4120-a35b-e27acaad7fd9
X 154400818 301 74bc20dc-13ff-4769-b598-a72a326f2224
11 75404771 218 0ba6d9a7-299e-4ecf-8e6e-671603b0a439
11 18407535 215 ebb524e7-3bbe-457b-b605-faf4831d66a0
10 17233613 26 84ff01ab-7e95-471e-b485-cdce209af80e
10 17233868 194 84ff01ab-7e95-471e-b485-cdce209af80e
19 2273187 364 70bdbbd0-39b9-49ef-b11c-9c1b5e86c2e8
2 55235473 391 b8260f55-bae3-4729-95af-1afb8460efe3
2 55235553 475 b8260f55-bae3-4729-95af-1afb8460efe3
2 55235555 478 b8260f55-bae3-4729-95af-1afb8460efe3
19 8321976 120 1770067c-49c5-4764-b95c-ffd0a0227549
12 6537191 479 7c35976e-ca43-4fbb-9205-44ee68361c45
12 6537797 804 7c35976e-ca43-4fbb-9205-44ee68361c45
12 6537797 810 7c35976e-ca43-4fbb-9205-44ee68361c45
12 6537799 812 7c35976e-ca43-4fbb-9205-44ee68361c45
12 6537802 815 7c35976e-ca43-4fbb-9205-44ee68361c45
17 16382170 148 29469503-b7f4-4351-b47d-d7dba63c7dc0
17 16382398 360 29469503-b7f4-4351-b47d-d7dba63c7dc0
17 16382647 590 29469503-b7f4-4351-b47d-d7dba63c7dc0
17 16382716 655 29469503-b7f4-4351-b47d-d7dba63c7dc0
12 6537797 473 0a16c337-4e91-4325-9781-efb586cc404b
12 6537799 475 0a16c337-4e91-4325-9781-efb586cc404b
12 6537802 478 0a16c337-4e91-4325-9781-efb586cc404b
6 30724313 273 8a250e3f-3878-4ce4-b8d4-e8549a7d373b
6 30724313 274 8a250e3f-3878-4ce4-b8d4-e8549a7d373b
6 30724315 276 8a250e3f-3878-4ce4-b8d4-e8549a7d373b
19 583224 621 ec99ff7b-6f40-4981-92ee-0d69ae1eb2cf
19 583224 622 ec99ff7b-6f40-4981-92ee-0d69ae1eb2cf
19 583366 749 ec99ff7b-6f40-4981-92ee-0d69ae1eb2cf
22 23895098 397 b367c9d7-5c58-4717-8436-f9fd2a70c75f
22 23895099 398 b367c9d7-5c58-4717-8436-f9fd2a70c75f
12 49272477 337 b4360073-f76d-415f-b438-7024ddfec51f
12 49272481 341 b4360073-f76d-415f-b438-7024ddfec51f
12 49272482 342 b4360073-f76d-415f-b438-7024ddfec51f
12 49272626 489 b4360073-f76d-415f-b438-7024ddfec51f
1 32228782 355 63f59691-b464-4f06-b125-3d703bc7e10b
12 56117622 211 1dccd4a1-bf2d-4b87-a0e8-3ac221a949f0
12 56117633 222 1dccd4a1-bf2d-4b87-a0e8-3ac221a949f0
12 56117737 313 1dccd4a1-bf2d-4b87-a0e8-3ac221a949f0
12 56117743 319 1dccd4a1-bf2d-4b87-a0e8-3ac221a949f0
12 56117752 328 1dccd4a1-bf2d-4b87-a0e8-3ac221a949f0
19 23827765 543 ff572682-7ff9-403e-85db-0df7e8e57716
19 23827768 546 ff572682-7ff9-403e-85db-0df7e8e57716
11 18407535 891 0726aebe-4d1e-4cd1-ac60-0e6ad70fe019
10 7799073 49 db1ee619-f6a3-4fba-8e03-f978f7dc1246
10 7799075 51 db1ee619-f6a3-4fba-8e03-f978f7dc1246
11 18407535 463 9f5af69c-5350-4996-9e5f-805a279871f4
19 5691336 129 5f8eb86c-b13a-426d-b282-0189f9e7950f
19 5691340 133 5f8eb86c-b13a-426d-b282-0189f9e7950f
19 5691357 147 5f8eb86c-b13a-426d-b282-0189f9e7950f
10 97433393 451 44faf446-933d-4ad2-bfbe-91caacdd4677
2 73252770 481 d9c3431e-fdfc-4103-be14-8e8375e5dc45
2 73252772 483 d9c3431e-fdfc-4103-be14-8e8375e5dc45
19 5691336 134 97166e05-d01f-4296-a213-d879412f8a99
19 5691340 138 97166e05-d01f-4296-a213-d879412f8a99
19 5691357 153 97166e05-d01f-4296-a213-d879412f8a99
12 6870604 277 2b251bb2-8cfd-486f-b53c-c9343b36b088
10 78035554 137 e7f115d1-c3ff-4e7c-af79-2327eb458869
17 74209836 263 e43bc210-c8f9-489a-8921-255d3112dfde
11 18407535 201 91f73cd7-07b8-4081-9a96-e956c37a354f
6 30724026 205 271aed59-27c2-42e2-a318-3ea5ad6a8364
6 30724027 206 271aed59-27c2-42e2-a318-3ea5ad6a8364
6 30724313 477 271aed59-27c2-42e2-a318-3ea5ad6a8364
6 30724315 479 271aed59-27c2-42e2-a318-3ea5ad6a8364
2 216501382 278 39a11e41-2b39-40a2-ac14-2dcf0ac70089
22 23895098 281 4b8d5a05-f0f4-40ed-aac0-4e80b7664037
22 23895098 282 4b8d5a05-f0f4-40ed-aac0-4e80b7664037
22 23895099 283 4b8d5a05-f0f4-40ed-aac0-4e80b7664037
7 20827480 166 ea6ce308-e196-4bf9-a6d4-8a06011f90cc
7 20827481 167 ea6ce308-e196-4bf9-a6d4-8a06011f90cc
10 97433393 713 fb2f041e-4615-4472-accd-327948625ae4
2 216499278 116 e8f880b0-1d13-4ea4-93d8-af39e8a853c2
16 30070354 1072 7e415435-4f46-4abd-97b5-a0bba8693e6c
12 56160009 238 ce6274e9-95ea-4e05-993e-8de9d7c366af
1 19608576 365 345f9397-dc49-47ca-88d7-445d87e70ff2
10 17233613 26 3c4e4fda-8098-480b-ab51-3df4422056f9
10 17233868 200 3c4e4fda-8098-480b-ab51-3df4422056f9
10 17233868 202 3c4e4fda-8098-480b-ab51-3df4422056f9
10 97433393 623 e9c7f305-83e4-4de3-b393-d0e63935f6a4
19 23827765 605 9ee0c22b-d6ba-4a65-bca5-bcd074d09db7
19 23827768 608 9ee0c22b-d6ba-4a65-bca5-bcd074d09db7
19 23827765 647 de143044-ca34-4efc-89b7-d008347b1d6c
19 23827768 650 de143044-ca34-4efc-89b7-d008347b1d6c
19 23827765 657 d49b7960-2827-4aaf-a374-b025cc812956
19 23827768 660 d49b7960-2827-4aaf-a374-b025cc812956
19 5691336 135 5274baab-d0c1-4e36-9716-3e0ec8080b1a
19 5691340 138 5274baab-d0c1-4e36-9716-3e0ec8080b1a
19 5691357 157 5274baab-d0c1-4e36-9716-3e0ec8080b1a
19 23827765 109 884164b6-7c7b-44ea-b4a5-c2b7737853c5
19 23827768 112 884164b6-7c7b-44ea-b4a5-c2b7737853c5
19 17861466 164 e257452d-63a4-44ef-b2b7-6e882d628426
3 23919238 84 a47a80a1-73d2-46dc-af5e-6c39a76d29bc
17 74209836 293 53395e7a-9a9f-4a71-a07c-5dd25d067d68
19 23827765 261 70bba089-6ff4-4136-bac4-3b5b4780370a
19 23827768 264 70bba089-6ff4-4136-bac4-3b5b4780370a
12 49272477 45 f1d5d55e-98ad-493c-ad2f-fdfb0866040f
12 49272481 49 f1d5d55e-98ad-493c-ad2f-fdfb0866040f
12 49272482 50 f1d5d55e-98ad-493c-ad2f-fdfb0866040f
12 49272626 193 f1d5d55e-98ad-493c-ad2f-fdfb0866040f
11 18407535 635 73c8a311-c151-4927-ab8b-673ed7b7c675
11 18403765 57 73c8a311-c151-4927-ab8b-673ed7b7c675
X 48578045 375 26e3f6b0-0dde-47f0-b471-501bdf09b2d5
19 2273187 411 d4454f1f-8445-4214-8a19-66c20bf8f078
21 8446180 414 bcc0291a-0aa2-4875-a2c5-2e2016c4c4d1
21 8446181 415 bcc0291a-0aa2-4875-a2c5-2e2016c4c4d1
12 56160009 234 16189c8e-c667-4313-b8c8-7f351eee56fb
10 78035554 133 5f68b82b-7afa-449c-a8bf-f9d8e3500dc3
10 72275845 367 0ee99713-c4c0-4a35-8bf5-eabb3e1a0843
1 19608576 455 b8961a97-e080-4c86-801a-3a8348d1b106
17 16382647 165 5bffca4f-f979-48bf-b7f1-15ef1add9235
17 16382716 238 5bffca4f-f979-48bf-b7f1-15ef1add9235
1 23694783 388 d6b6d162-8d41-4670-b054-9a27d5353cf2
1 23693819 173 d6b6d162-8d41-4670-b054-9a27d5353cf2
9 128695089 389 120246c8-bd8b-4147-9fd4-682fd48f6fd7
X 71300544 316 d0335ce2-4517-44fe-a3e1-09aa33729398
12 6870604 879 83c7bf19-5303-4187-bd80-372bf018b159
19 2273187 445 2c94f0fd-6a14-4d86-a876-90b60333214e
19 49499535 271 56f618dd-5df3-49f8-b604-210587218c85
19 49499568 301 56f618dd-5df3-49f8-b604-210587218c85
19 49499654 387 56f618dd-5df3-49f8-b604-210587218c85
12 56117622 136 4dcec5eb-b40b-44dd-abcb-f728beca93ec
12 56117633 146 4dcec5eb-b40b-44dd-abcb-f728beca93ec
12 56117737 250 4dcec5eb-b40b-44dd-abcb-f728beca93ec
12 56117743 257 4dcec5eb-b40b-44dd-abcb-f728beca93ec
12 56117752 264 4dcec5eb-b40b-44dd-abcb-f728beca93ec
19 1440367 337 9413fcf7-d4e9-4cac-94db-b511dad54530
11 18407535 210 912967f2-7bab-4e8a-91fd-3b2d948287de
3 23919238 83 aca8c5ec-30dc-4994-9528-ae688e152c3e
10 97433393 409 f8ea18d1-7c03-464f-a7b3-fbcaade64aa7
12 9696086 802 2bde01ef-d16c-453e-9681-873852736f31
12 9696086 803 2bde01ef-d16c-453e-9681-873852736f31
12 9696087 804 2bde01ef-d16c-453e-9681-873852736f31
19 55386620 163 67a9ef52-53a8-4c33-a9ab-1ac668bfaabc
20 62387372 74 465b939f-f535-4151-83a9-247b3fa6c42d
20 62387376 78 465b939f-f535-4151-83a9-247b3fa6c42d
16 30070354 977 703c473c-7d7c-4951-bf4f-9d7d203aa185
16 30068850 33 703c473c-7d7c-4951-bf4f-9d7d203aa185
16 30068890 73 703c473c-7d7c-4951-bf4f-9d7d203aa185
11 18407535 461 67be5d76-beb9-445f-a6da-66d812b7065d
1 23693819 183 97ded801-6caf-40d6-8d1e-b1d6e3ce38eb
2 55235473 396 9275ad5a-ee8e-49d0-9e24-add0e8df7170
2 55235553 474 9275ad5a-ee8e-49d0-9e24-add0e8df7170
2 55235553 475 9275ad5a-ee8e-49d0-9e24-add0e8df7170
2 55235555 477 9275ad5a-ee8e-49d0-9e24-add0e8df7170
X 71300544 312 51131622-0348-454b-a748-a1d0eba1711a
20 62387372 70 e0cb36b2-7fd1-4505-9c38-0541c25a3830
20 62387376 74 e0cb36b2-7fd1-4505-9c38-0541c25a3830
22 23895098 408 5b4ac945-548c-43e4-9ae9-96cfb0984d7d
22 23895099 409 5b4ac945-548c-43e4-9ae9-96cfb0984d7d
17 42998805 76 3fef9218-b95c-44d5-a46d-ab968d4dc247
1 19608576 565 dcd9f085-a46b-4ab3-86d8-d8f839494fac
12 6537797 468 d2d1ded9-a7ff-4490-92a1-b352c24dc423
12 6537799 470 d2d1ded9-a7ff-4490-92a1-b352c24dc423
12 6537802 473 d2d1ded9-a7ff-4490-92a1-b352c24dc423
2 216499278 35 c4a8c615-b144-4fd9-bc89-74a1df1a2d57
19 1440367 260 b28bf86b-1426-426b-8362-850a90c99c3c
6 149594343 297 910847df-e00d-4d5b-bdbb-736e7ea37f42
17 42998805 86 87726849-313b-4e51-bb97-55546b90f82e
2 216501382 274 fb2fc999-163a-46e9-861a-97b9c7e578ea
2 216499278 33 fb2fc999-163a-46e9-861a-97b9c7e578ea
11 18407535 655 f3c431da-ca19-44ac-9215-b2b342b8f978
X 72160383 388 66dca0dd-27ad-49f3-98dd-6ef272fd9129
11 75404771 448 2c973265-572c-47ac-8b86-38f5515002e7
19 5691336 147 0b995f93-ead0-4612-a044-8d982cfc743b
19 5691340 151 0b995f93-ead0-4612-a044-8d982cfc743b
19 5691357 167 0b995f93-ead0-4612-a044-8d982cfc743b
19 2273187 608 4f26da9a-3fdf-430c-a3ce-5ab80f52cf03
19 2271798 148 4f26da9a-3fdf-430c-a3ce-5ab80f52cf03
12 56117622 211 b536c92b-1ee9-430d-94a1-99297429d18b
12 56117633 222 b536c92b-1ee9-430d-94a1-99297429d18b
12 56117737 326 b536c92b-1ee9-430d-94a1-99297429d18b
12 56117743 332 b536c92b-1ee9-430d-94a1-99297429d18b
12 56117752 339 b536c92b-1ee9-430d-94a1-99297429d18b
1 19608576 493 c7b5f902-e5ab-4f4a-b261-96de1b59a1f2
16 30070354 371 befca5ca-183f-4a4b-bb2c-fdc7cca3d68b
22 23895099 409 078b25a2-63c3-4b31-8a53-2435e5c9f842
19 55386620 164 aa0ae692-6492-45e1-9a55-820c74ab8402
10 17233613 7 e88d58dc-f6d0-45ef-873c-d044137c738d
10 17233868 172 e88d58dc-f6d0-45ef-873c-d044137c738d
2 216499278 33 676b833d-e8eb-47de-9432-514877a6d3b7
19 5691336 64 767c7d1e-8b99-42f4-ad03-2d108901848a
19 5691340 68 767c7d1e-8b99-42f4-ad03-2d108901848a
19 5691357 85 767c7d1e-8b99-42f4-ad03-2d108901848a
11 18407535 186 407c3607-3642-443b-8860-8fedfeea3fc6
12 130875992 24 34a44267-e259-428d-b1c9-920be1b6f131
16 30070354 326 47023bc0-066c-4df0-88bf-329716821d29
22 23895098 397 ea14f4a5-b402-4dc3-9bd4-5cb8a2ee4803
22 23895099 397 ea14f4a5-b402-4dc3-9bd4-5cb8a2ee4803
6 33276034 137 24cb04ea-2f65-4184-a99d-d254bc5e313d
17 43002705 318 e86f0d95-f372-4282-b92e-9e48648b6fc4
12 6537797 109 d4017a15-d335-48e1-9a04-58bad88f7e8b
12 6537799 111 d4017a15-d335-48e1-9a04-58bad88f7e8b
12 6537802 115 d4017a15-d335-48e1-9a04-58bad88f7e8b
19 5691336 139 cad278df-bc41-47eb-800d-b679a5ade033
19 5691340 143 cad278df-bc41-47eb-800d-b679a5ade033
19 5691357 162 cad278df-bc41-47eb-800d-b679a5ade033
16 30070354 285 13c7085f-92d8-453f-8702-184207f07eab
17 39204619 242 56345122-1f75-448d-9cc4-3ec30fc5e801
17 39204699 312 56345122-1f75-448d-9cc4-3ec30fc5e801
11 18407535 427 5c0e1705-2dac-4c98-b2c0-932f7aa159b9
X 48578045 622 096f899a-b0bb-41b8-ab12-b494a97daac2
12 6870604 309 a7a62f4f-390d-483a-8032-532b1e6927ad
19 1440367 291 27f13181-e86e-44ba-9b07-b7897a02fbe4
19 1440367 293 27f13181-e86e-44ba-9b07-b7897a02fbe4
19 23827765 159 5f90377d-561c-44d7-a676-bbbdc091215d
19 23827768 162 5f90377d-561c-44d7-a676-bbbdc091215d
1 23694783 375 c73657f9-87a1-4184-a481-add2c6f2852a
21 8446180 140 5ffaf2cc-f1df-40e5-8ec5-341f2a7cf355
21 8446181 141 5ffaf2cc-f1df-40e5-8ec5-341f2a7cf355
21 8446181 143 5ffaf2cc-f1df-40e5-8ec5-341f2a7cf355
22 23895098 154 249daa00-af6f-4d3b-853c-cc13c27d19ee
22 23895099 155 249daa00-af6f-4d3b-853c-cc13c27d19ee
19 23827765 617 f09c8cc4-df75-40a7-a4b5-1109422691b2
19 23827768 620 f09c8cc4-df75-40a7-a4b5-1109422691b2
10 72275845 395 e8fe01ef-fad9-4dec-976d-eb51d8025377
11 75404771 162 bc60939d-70ae-4de6-9129-d6276b4b257c
19 5691336 134 6e659e81-720c-4740-8230-a2cfb0b96111
19 5691340 138 6e659e81-720c-4740-8230-a2cfb0b96111
19 5691357 155 6e659e81-720c-4740-8230-a2cfb0b96111
2 73252770 498 c7b5f733-0dd6-4e70-8078-c69f309fee44
2 73252772 500 c7b5f733-0dd6-4e70-8078-c69f309fee44
12 6537797 273 a14b64f2-128d-49b0-9f38-4329969ec5d7
12 6537799 275 a14b64f2-128d-49b0-9f38-4329969ec5d7
12 6537802 278 a14b64f2-128d-49b0-9f38-4329969ec5d7
2 216501382 278 7f141d39-bf1f-4f9e-866a-63766cd8c37e
19 23827765 606 f7644c2b-18e9-40a5-8abe-f37764ae42bc
19 23827768 609 f7644c2b-18e9-40a5-8abe-f37764ae42bc
22 23895098 272 ef2e1c63-32ac-494d-85e1-d29058ed2ecc
22 23895099 273 ef2e1c63-32ac-494d-85e1-d29058ed2ecc
19 5691336 121 37311b3b-8880-4798-a589-276fbb5abae2
19 5691340 125 37311b3b-8880-4798-a589-276fbb5abae2
19 5691357 141 37311b3b-8880-4798-a589-276fbb5abae2
3 23919238 371 33e81433-133f-46ed-b3aa-ab512f65032f
10 17233613 27 57ebd68b-4ab5-4c83-bc51-fb155597df8b
10 17233868 189 57ebd68b-4ab5-4c83-bc51-fb155597df8b
12 56160009 234 7e333a30-132b-4e3f-b6d7-8ca952223cd9
X 154400818 359 c08164dd-0348-4252-9af7-cea66c9d5ff4
17 16382170 336 34828bda-d9e3-4666-9745-bd8083876776
17 16382398 556 34828bda-d9e3-4666-9745-bd8083876776
17 16382647 792 34828bda-d9e3-4666-9745-bd8083876776
17 16382716 859 34828bda-d9e3-4666-9745-bd8083876776
12 6870604 439 6275b46f-b3bb-464b-95f6-000657aacb23
2 216501382 215 5dc11289-de72-45cc-9e8f-815d8705bbbe
6 30724026 342 2e61f535-13da-4115-af5f-d19a5f903101
6 30724027 343 2e61f535-13da-4115-af5f-d19a5f903101
6 30724313 612 2e61f535-13da-4115-af5f-d19a5f903101
6 30724315 614 2e61f535-13da-4115-af5f-d19a5f903101
17 16382170 340 88b61847-bdd7-48da-a166-9161d709232f
17 16382398 568 88b61847-bdd7-48da-a166-9161d709232f
17 16382647 785 88b61847-bdd7-48da-a166-9161d709232f
17 16382716 853 88b61847-bdd7-48da-a166-9161d709232f
4 108622537 200 a348e009-d11f-4c4a-b893-00a2ee3387ff
10 78037288 376 bc361149-f432-4a30-a544-211b63b31f48
11 75404771 294 25ab9dec-9fab-4366-a8d8-291f0c1b815d
12 9696086 378 378069b4-2ad0-49f1-ad93-c6fa6fd6c84a
12 9696087 379 378069b4-2ad0-49f1-ad93-c6fa6fd6c84a
19 5691336 137 4bb95503-07a8-456c-84d2-1b40b8e62b9d
19 5691340 141 4bb95503-07a8-456c-84d2-1b40b8e62b9d
19 5691357 157 4bb95503-07a8-456c-84d2-1b40b8e62b9d
1 19608576 475 3a1ba721-c924-4f1c-957a-3deab5071df4
7 23491261 264 d81f79ea-41f9-40a2-b945-637fcd11e4f0
19 5691336 178 f222726f-231c-4ab4-bf33-05848f7fa7c7
19 5691340 182 f222726f-231c-4ab4-bf33-05848f7fa7c7
19 5691357 200 f222726f-231c-4ab4-bf33-05848f7fa7c7
7 20827480 174 500a8bfe-c6c2-45d1-9587-a116e88e53cb
7 20827481 175 500a8bfe-c6c2-45d1-9587-a116e88e53cb
19 23827765 76 708e38a4-dab3-40f6-9f08-6efd242e85f4
19 23827768 79 708e38a4-dab3-40f6-9f08-6efd242e85f4
19 23827765 261 1b6be6ec-d379-47f0-9ad0-86f686a1351a
19 23827768 264 1b6be6ec-d379-47f0-9ad0-86f686a1351a
19 49499535 120 941d6ef9-10c2-46ed-b55e-3095a2fc318f
19 49499568 150 941d6ef9-10c2-46ed-b55e-3095a2fc318f
19 49499654 234 941d6ef9-10c2-46ed-b55e-3095a2fc318f
20 62387372 75 5005d966-0889-47b1-994d-ff6967aeeeea
20 62387376 79 5005d966-0889-47b1-994d-ff6967aeeeea
10 78035554 134 2c0eef0c-6363-4247-9202-01e99597e6b1
2 216501382 255 3a805741-3ca1-4ab4-ae56-d8c1ab3d09d5
11 61637494 80 d30afa7a-6f96-4943-864f-ff516caedf4e
11 61637494 81 d30afa7a-6f96-4943-864f-ff516caedf4e
19 5691336 138 0e263862-a833-4fb4-a18d-d5877a4d2c18
19 5691340 142 0e263862-a833-4fb4-a18d-d5877a4d2c18
19 5691357 156 0e263862-a833-4fb4-a18d-d5877a4d2c18
17 42998805 74 0c5a6dd4-f7cd-49e0-aa82-ef57530448e2
17 43002705 303 0c5a6dd4-f7cd-49e0-aa82-ef57530448e2
17 43002705 304 0c5a6dd4-f7cd-49e0-aa82-ef57530448e2
10 96750538 250 dfcdd780-227c-4d94-9315-7bf891e0a6d2
10 96750590 296 dfcdd780-227c-4d94-9315-7bf891e0a6d2
10 96750841 537 dfcdd780-227c-4d94-9315-7bf891e0a6d2
19 1440367 236 4742589f-7511-4673-bb56-e11bc8ecfe62
19 1440367 239 4742589f-7511-4673-bb56-e11bc8ecfe62
12 6870604 201 2738458d-37ff-4cd4-b710-91b602340212
19 5691336 144 940954b7-8187-499d-a8c1-6ccc2f2659fd
19 5691340 148 940954b7-8187-499d-a8c1-6ccc2f2659fd
19 5691357 164 940954b7-8187-499d-a8c1-6ccc2f2659fd
12 98597985 363 be0d4d86-9c8f-4984-9214-94cf11db6b80
12 98597986 364 be0d4d86-9c8f-4984-9214-94cf11db6b80
12 49272626 80 b6fc3748-4993-44a8-bffc-f8df462683e1
19 55386620 161 2499da4a-448b-4a48-9c6d-b0b578dc8216
19 1440367 258 beb061d4-226c-4286-a347-ba3b1d5ee31d
12 6537797 486 ec519ad7-3c37-4369-bfa7-80cc8462dae8
12 6537799 488 ec519ad7-3c37-4369-bfa7-80cc8462dae8
12 6537802 491 ec519ad7-3c37-4369-bfa7-80cc8462dae8
1 19608576 452 dae07015-d3f6-4851-826b-ef37dbe6783d
3 23919238 108 431ad86a-7d69-4ee6-8687-3dbbcfc32f9a
19 2273187 497 ce31a7e0-c6d2-49ce-b7a0-4bd5970b6bb0
19 2271798 15 ce31a7e0-c6d2-49ce-b7a0-4bd5970b6bb0
19 23827765 527 73fd707c-2cd7-43d0-ab3e-22430eb4358c
19 23827768 530 73fd707c-2cd7-43d0-ab3e-22430eb4358c
7 20827480 178 fe637161-6193-408a-811c-244ab0f56b57
7 20827481 179 fe637161-6193-408a-811c-244ab0f56b57
2 216499278 33 c415092f-3485-4f88-93f9-4cd450a41215
19 49499535 167 28bee60e-b36b-4c5c-8494-ec1a34c1abe1
19 49499568 202 28bee60e-b36b-4c5c-8494-ec1a34c1abe1
19 49499654 282 28bee60e-b36b-4c5c-8494-ec1a34c1abe1
6 30725000 517 06bdedda-8220-4507-8396-e825b6477a10
6 30725005 522 06bdedda-8220-4507-8396-e825b6477a10
22 23895098 360 ad97e1c4-c378-48d9-96ba-4d85cb3abd8f
22 23895099 361 ad97e1c4-c378-48d9-96ba-4d85cb3abd8f
22 23895098 311 ecb200f1-520f-4795-a347-bb4676851556
22 23895099 312 ecb200f1-520f-4795-a347-bb4676851556
9 128695089 58 61319420-ed0c-415a-9048-bd481c57bf80
19 23827765 106 3212568f-6755-4f5c-ac60-ad2f3b43063f
19 23827768 109 3212568f-6755-4f5c-ac60-ad2f3b43063f
12 123597228 343 08b90427-1eb1-4048-817d-4667d5c185bd
10 96750590 288 0f7f6789-fe71-487a-8cb8-b510544a5fbc
10 96750591 289 0f7f6789-fe71-487a-8cb8-b510544a5fbc
10 96750841 531 0f7f6789-fe71-487a-8cb8-b510544a5fbc
10 96750538 261 6f7c307e-7ba2-45f7-b26d-aaac65f80f89
10 96750590 313 6f7c307e-7ba2-45f7-b26d-aaac65f80f89
10 96750591 314 6f7c307e-7ba2-45f7-b26d-aaac65f80f89
10 96750841 563 6f7c307e-7ba2-45f7-b26d-aaac65f80f89
10 78035554 235 a77b46c5-62f0-4365-a845-f836a264da02
12 98593734 34 f55cec5f-b522-46a8-bb1c-0e5e519168b6
19 19526220 38 9a29320d-28ce-49fe-abbb-87491b26fea4
19 23827765 284 b2a62468-8d41-4702-a971-bbb053b6a5a8
19 23827768 287 b2a62468-8d41-4702-a971-bbb053b6a5a8
3 23919238 20 ff020d42-d019-4345-b32b-cb99df3e768d
11 61637494 250 312743d1-cc34-4d33-afbd-7511628dc199
19 49499535 369 36c30893-288f-42b0-8689-3a417199060e
19 49499568 395 36c30893-288f-42b0-8689-3a417199060e
19 49499654 480 36c30893-288f-42b0-8689-3a417199060e
16 30067540 376 84dd2e85-e73c-448d-811e-93daa5e119c9
16 30070354 1361 84dd2e85-e73c-448d-811e-93daa5e119c9
16 30070354 932 9992c504-8c59-4a86-ab0d-605f980407e2
16 30068850 169 9992c504-8c59-4a86-ab0d-605f980407e2
16 30068890 208 9992c504-8c59-4a86-ab0d-605f980407e2
19 5691336 18 5b392784-d0a3-4eef-9c3b-f1fb4d67ebfc
19 5691340 22 5b392784-d0a3-4eef-9c3b-f1fb4d67ebfc
19 5691357 43 5b392784-d0a3-4eef-9c3b-f1fb4d67ebfc
19 23827765 623 8c982119-f060-4f00-afb9-dc92d8b5e9df
19 23827768 626 8c982119-f060-4f00-afb9-dc92d8b5e9df
12 6537797 169 776e1041-9318-4e2d-aabf-261831c980e3
12 6537799 171 776e1041-9318-4e2d-aabf-261831c980e3
12 6537802 174 776e1041-9318-4e2d-aabf-261831c980e3
X 103217026 933 7df1f5b5-31ce-40e4-9a73-d68101345313
19 2271798 367 262f9117-695b-42bd-9f90-d1d33b9276b7
12 6537797 211 3f021a1c-e0a8-4065-9b9c-f573a94a3662
12 6537799 213 3f021a1c-e0a8-4065-9b9c-f573a94a3662
12 6537802 216 3f021a1c-e0a8-4065-9b9c-f573a94a3662
3 23919238 6 2e379ef0-6fd7-44cb-b848-b58e1910bb26
6 30724026 80 d9186a9f-1045-4f31-b75b-34e7aaa856d5
6 30724027 81 d9186a9f-1045-4f31-b75b-34e7aaa856d5
6 30724313 360 d9186a9f-1045-4f31-b75b-34e7aaa856d5
6 30724315 362 d9186a9f-1045-4f31-b75b-34e7aaa856d5
19 49497969 290 55d0619d-67ff-4a50-a0e7-c9e7887831fb
19 49497976 297 55d0619d-67ff-4a50-a0e7-c9e7887831fb
12 6870604 440 b7d1ee18-c8b7-4f53-8bb5-b1e60bb6277a
6 149594343 276 748e5ee0-34f2-4f93-a3d7-549eddcf1a86
12 6537797 765 9b2faa20-e2a1-4ac7-aabc-ce4336038caa
12 6537799 767 9b2faa20-e2a1-4ac7-aabc-ce4336038caa
12 6537802 770 9b2faa20-e2a1-4ac7-aabc-ce4336038caa
19 2273187 685 0bebf6f7-1220-4322-a2ca-96a6a70ecbd3
19 2271798 15 0bebf6f7-1220-4322-a2ca-96a6a70ecbd3
19 2273187 751 8e65dd2d-3516-47e2-ad35-597af99c7a09
19 2271798 287 8e65dd2d-3516-47e2-ad35-597af99c7a09
1 19608576 404 8cf3dacf-4f34-4a80-b649-47ac458e5e68
17 16382170 362 98fb395d-2247-4d99-8000-4b5fd4d8bfc7
17 16382398 587 98fb395d-2247-4d99-8000-4b5fd4d8bfc7
17 16382647 824 98fb395d-2247-4d99-8000-4b5fd4d8bfc7
17 16382647 826 98fb395d-2247-4d99-8000-4b5fd4d8bfc7
17 16382716 895 98fb395d-2247-4d99-8000-4b5fd4d8bfc7
22 23895098 393 e7ff3bef-fe56-426c-ac92-1d7a119c40b1
22 23895099 394 e7ff3bef-fe56-426c-ac92-1d7a119c40b1
11 18407535 231 42dfe41c-244f-4c6a-ad65-3c7dc3135500
11 18407535 233 42dfe41c-244f-4c6a-ad65-3c7dc3135500
16 30067540 384 d4e13e0f-27ac-48b0-927e-4f1202c36bef
X 72160383 620 29094ea5-d128-44e3-bd22-b032b100ead8
17 43002705 308 a73d6fcc-6916-485c-b8e2-8871998e2648
10 17233613 28 31e44f56-ea73-4f9d-a39e-273644a62d2d
10 17233868 196 31e44f56-ea73-4f9d-a39e-273644a62d2d
22 23895098 339 f9e763ca-8313-4d88-ae44-72fb8b63597f
22 23895099 340 f9e763ca-8313-4d88-ae44-72fb8b63597f
10 96750538 263 d8f41d72-53ba-43b0-a5a5-7c65977d56e9
10 96750538 264 d8f41d72-53ba-43b0-a5a5-7c65977d56e9
10 96750590 316 d8f41d72-53ba-43b0-a5a5-7c65977d56e9
10 96750841 554 d8f41d72-53ba-43b0-a5a5-7c65977d56e9
19 41869104 383 b094de72-e1c9-4e5f-a87f-f9a5ffe8d60c
19 2273187 786 7c763022-65bf-4980-83ac-1c141d813e33
19 2271798 16 7c763022-65bf-4980-83ac-1c141d813e33
1 119744152 1326 52c967dc-4992-4967-8511-4ebc7c11cf06
2 216499278 33 afc609d4-c52b-458a-97c0-47a6b6e2c442
10 78035554 102 420c454d-d856-4e95-a4e7-77ec02257d57
10 97432395 223 c4d905d2-af07-4cae-8843-f330a1b6549c
12 6537797 172 3c8c1ed0-dd02-4ec3-a836-1151474f1959
12 6537799 174 3c8c1ed0-dd02-4ec3-a836-1151474f1959
12 6537802 177 3c8c1ed0-dd02-4ec3-a836-1151474f1959
16 30070354 309 a39eabf5-27b3-48b9-a2a4-b9e040d90f03
19 41861150 16 4038892a-33c3-4116-82a2-6d0b8e58238d
22 23895099 92 d4e2b987-bf9b-4c38-9edd-716cb8c4952e
X 154400818 410 a5b41876-4931-4e3e-a61a-7cd5bda09bc9
16 88808170 556 ab4550d2-fb19-4053-bb97-c20cae1b68e4
15 43793868 309 9c8a0e6e-2747-4ef7-ae55-3197aee69a99
12 6537191 448 8f2dc5a2-a685-4b56-bd20-0a4ad2fc0e39
12 6537797 786 8f2dc5a2-a685-4b56-bd20-0a4ad2fc0e39
12 6537799 788 8f2dc5a2-a685-4b56-bd20-0a4ad2fc0e39
12 6537802 791 8f2dc5a2-a685-4b56-bd20-0a4ad2fc0e39
1 23693819 111 69afaf0a-151e-4452-82aa-7f5d96819cba
1 19608576 472 97de905c-620b-4632-a5a8-c66c363186f0
12 6537797 452 8c4e6d90-6acc-4289-95f2-902474a20160
12 6537799 454 8c4e6d90-6acc-4289-95f2-902474a20160
12 6537802 457 8c4e6d90-6acc-4289-95f2-902474a20160
10 17233868 99 ce6463ab-efe6-408e-822a-9b709c9e0847
7 20827480 182 f59c3cbb-7038-4a66-9db2-a5ec452b0250
7 20827481 183 f59c3cbb-7038-4a66-9db2-a5ec452b0250
10 78035554 107 23673ee7-4845-4bb9-a4bc-573fcac801f3
19 23827765 466 c8e72c00-c2e0-4c9a-b87f-7bc2a99b349e
19 23827768 469 c8e72c00-c2e0-4c9a-b87f-7bc2a99b349e
X 115649523 409 48fd94c1-e7c8-4c4a-bfb6-38886473e65a
19 2273187 836 d69a2e4a-1418-40eb-bf8d-a38ac83f743c
19 2271798 384 d69a2e4a-1418-40eb-bf8d-a38ac83f743c
19 23827765 115 27e60595-c676-48f0-bd54-cbea9fb82d41
19 23827768 118 27e60595-c676-48f0-bd54-cbea9fb82d41
16 1961948 631 dda7e2fc-5436-4cbf-baf7-fd0846b168d4
16 30070354 421 eabcf6a7-3154-4c78-95e6-501f0df0710c
19 23827765 129 6a46c2eb-ce2f-477c-aec0-a4ce024624d5
19 23827768 132 6a46c2eb-ce2f-477c-aec0-a4ce024624d5
19 583224 227 264c60ea-9d0e-4288-849b-e6e2852b41dc
19 583366 362 264c60ea-9d0e-4288-849b-e6e2852b41dc
12 6870604 554 f9fe0731-345e-44f2-996e-43c45e3e2886
12 6870604 385 c9651119-d74e-4127-b7f0-2dad918d7fcd
X 72160383 508 518f526e-436e-4304-a519-84ef21523dff
2 216499278 39 bf396715-4adf-4191-8b01-7c78df98b41d
10 97432395 45 9bbe3bee-b125-40ca-ae0b-decbae0de981
10 97433393 984 9bbe3bee-b125-40ca-ae0b-decbae0de981
19 583224 482 31dc0a3d-93bb-40ea-a10d-ee61841c0fd8
19 583224 483 31dc0a3d-93bb-40ea-a10d-ee61841c0fd8
X 72160383 629 c106c582-23ac-417b-a9dc-0b30dc9b29a0
3 23919238 275 3b313b3e-6ee3-4d19-a567-419ea0c5b894
10 96750538 242 1a78d61a-3d1a-42fc-a488-820bd65d914d
10 96750590 297 1a78d61a-3d1a-42fc-a488-820bd65d914d
10 96750841 544 1a78d61a-3d1a-42fc-a488-820bd65d914d
12 6870604 168 3edd2513-bc6a-471e-a585-1abb67e66630
22 23895098 73 aca567da-4551-4cc1-8f07-29cc35d05b62
22 23895099 74 aca567da-4551-4cc1-8f07-29cc35d05b62
12 56117622 197 e74d0fd6-edde-46d1-8210-32ff42b6e579
12 56117633 208 e74d0fd6-edde-46d1-8210-32ff42b6e579
12 56117737 304 e74d0fd6-edde-46d1-8210-32ff42b6e579
12 56117743 311 e74d0fd6-edde-46d1-8210-32ff42b6e579
12 56117752 320 e74d0fd6-edde-46d1-8210-32ff42b6e579
11 18407535 545 0ce9cd1e-475a-4e7b-a442-88c862f8f2d5
11 18405513 89 0ce9cd1e-475a-4e7b-a442-88c862f8f2d5
12 6537797 128 5aada350-c96f-4c9d-a5ce-d91581e53f5f
12 6537799 130 5aada350-c96f-4c9d-a5ce-d91581e53f5f
12 6537802 133 5aada350-c96f-4c9d-a5ce-d91581e53f5f
10 72275845 208 7356aaec-4a34-4d21-a208-583a042b4825
10 72275845 318 0e2706d0-687e-4a3b-bacd-5cf8b6b2316d
16 30070354 475 d510b1c0-1ecc-4e80-8064-430b9b2a3b58
19 23827765 584 f4f3d507-5ab3-4455-ba6d-27d639c38e25
19 23827768 587 f4f3d507-5ab3-4455-ba6d-27d639c38e25
19 41869104 108 b0de9281-a139-4ac7-8a0a-b59c279093c4
X 103217026 945 123807a3-2b10-48e4-b0bc-de1375886d65
16 30070354 1067 95820e21-4a9d-4959-8cdd-c23489198df3
16 30067540 65 95820e21-4a9d-4959-8cdd-c23489198df3
19 41869104 90 dde0d3bf-4450-431f-baab-9df1b008d1ad
3 23919238 104 3d78d801-db98-4770-bdc2-4c09f7d9bf52
1 19608576 286 8d244dc6-62cf-4790-ab8c-2c5f26a84e9b
10 78037288 386 9c8dd763-c562-48fb-992f-fc963f1d7196
11 18407535 382 532a85e1-1518-44ca-8743-96f731dd01d8
1 119744152 214 505542b6-b569-441e-ba5a-e5734616936a
19 23827765 430 f6bc35fd-3f17-4531-b99e-5f57a60f7b42
19 23827768 433 f6bc35fd-3f17-4531-b99e-5f57a60f7b42
22 23895098 403 0b671247-c25b-49f4-b4ef-a5b21cfeb5a7
22 23895099 404 0b671247-c25b-49f4-b4ef-a5b21cfeb5a7
19 1440367 321 197a39a9-c5db-4e50-bbea-1790252b7d54
17 74209836 36 5a9b17c4-a34d-4484-ae9e-adf2adf37098
2 216501382 260 4708ff04-380b-4b05-9c01-c2c1ea003eb3
11 18407535 724 ba38b03c-e546-4349-aaf0-8c960a88625d
11 18405513 247 ba38b03c-e546-4349-aaf0-8c960a88625d
19 23827765 660 4abb1d3f-fcbb-4559-8f80-0fa25b744e57
19 23827768 663 4abb1d3f-fcbb-4559-8f80-0fa25b744e57
12 6537797 266 e81b19fc-6b64-444e-9870-93b0c37021e7
12 6537799 268 e81b19fc-6b64-444e-9870-93b0c37021e7
12 6537802 271 e81b19fc-6b64-444e-9870-93b0c37021e7
19 17861466 202 090b440b-e891-4bf9-ab7a-e9b2ccc6626c
22 39521400 9 5dbafde7-d9f0-42e0-999c-c83110b97ce5
22 39521401 10 5dbafde7-d9f0-42e0-999c-c83110b97ce5
1 225790240 1205 0c8de5f9-79b9-452b-b4ad-fe0c44460199
10 17233868 70 327d2bbc-7c9e-494e-a85f-5d63787e5c48
12 6537797 580 29baf67d-31bb-4546-81ec-f82a2c40d9e7
12 6537799 582 29baf67d-31bb-4546-81ec-f82a2c40d9e7
12 6537802 585 29baf67d-31bb-4546-81ec-f82a2c40d9e7
X 119470430 660 d9ec01bf-3673-4dd6-bc9f-61551da99b6c
X 119470433 663 d9ec01bf-3673-4dd6-bc9f-61551da99b6c
X 103217026 246 0d5738b9-8a27-4b26-97a1-0863c62d3da9
2 216499278 33 45465b53-9b11-411d-9ff1-10dd0a47d931
17 16382170 53 c74499d5-559e-4226-98bd-c9100eef5694
17 16382398 281 c74499d5-559e-4226-98bd-c9100eef5694
17 16382647 517 c74499d5-559e-4226-98bd-c9100eef5694
17 16382716 584 c74499d5-559e-4226-98bd-c9100eef5694
10 96750590 288 3a9a7d6f-a504-4f74-bfa6-b6b690fc0302
10 96750591 289 3a9a7d6f-a504-4f74-bfa6-b6b690fc0302
10 96750841 539 3a9a7d6f-a504-4f74-bfa6-b6b690fc0302
19 23827765 330 a441387a-93bb-479a-bca9-d170c65a089a
19 23827768 333 a441387a-93bb-479a-bca9-d170c65a089a
19 41869104 171 85c4abcc-b424-4d27-b542-f8fdd429a838
1 225790240 833 155e6d96-e74e-44d7-9e04-1186cb412856
1 225790240 834 155e6d96-e74e-44d7-9e04-1186cb412856
19 49499535 325 dc8ed977-4aed-4075-a680-243d604a20b8
19 49499568 357 dc8ed977-4aed-4075-a680-243d604a20b8
19 49499654 441 dc8ed977-4aed-4075-a680-243d604a20b8
19 49497969 237 dc8ed977-4aed-4075-a680-243d604a20b8
19 49497976 244 dc8ed977-4aed-4075-a680-243d604a20b8
19 583366 919 b03d01ab-03ee-4616-a88d-794368f59be2
19 49497969 293 1debbd28-2d83-4d4f-a71e-a267c85a63c5
19 49497976 300 1debbd28-2d83-4d4f-a71e-a267c85a63c5
19 5691336 136 989a5f82-ac0e-4770-b896-da52f174120e
19 5691340 140 989a5f82-ac0e-4770-b896-da52f174120e
19 5691357 156 989a5f82-ac0e-4770-b896-da52f174120e
22 23895099 412 2a40ce28-21a9-494e-88ee-60d60651c1f6
X 48578045 972 9a409dac-caa2-4711-a702-77604f7f40cb
12 6537191 456 8aa7ced3-4f49-439e-b8c4-4d1d23b7cb78
12 6537797 766 8aa7ced3-4f49-439e-b8c4-4d1d23b7cb78
12 6537799 768 8aa7ced3-4f49-439e-b8c4-4d1d23b7cb78
12 6537802 771 8aa7ced3-4f49-439e-b8c4-4d1d23b7cb78
17 41691516 1127 87863adf-0a17-4473-b769-1a7b9ed54384
17 41691517 1128 87863adf-0a17-4473-b769-1a7b9ed54384
3 23919238 134 1ef8bb6c-d313-4021-bec3-a673a78bf28b
1 28236371 100 576d7d6c-5af0-41c0-a1de-6fa6b88d2735
X 115649523 530 0a859c31-014d-4cd4-b291-825818b0ccf9
X 115646506 98 0a859c31-014d-4cd4-b291-825818b0ccf9
X 135032555 238 207e2666-6e74-45eb-9260-5137f6b547cb
12 6537797 503 209dfbdc-7bff-476b-b845-1d9ab7af121c
12 6537799 505 209dfbdc-7bff-476b-b845-1d9ab7af121c
12 6537802 508 209dfbdc-7bff-476b-b845-1d9ab7af121c
2 73252770 402 168c42f1-015f-4d57-8ce3-5648c4ea9ac8
2 73252772 406 168c42f1-015f-4d57-8ce3-5648c4ea9ac8
19 23827765 49 5ea56a22-cba5-4d14-96ae-aa6e3abad022
19 23827768 52 5ea56a22-cba5-4d14-96ae-aa6e3abad022
2 216499278 32 000f7e76-3977-4071-8b11-c39c24cacd4b
2 216501382 278 d0716639-77e1-4f47-a691-9bd5c7446a91
19 23827765 134 0fc22509-0bea-4d18-a870-802ec4295501
19 23827768 137 0fc22509-0bea-4d18-a870-802ec4295501
19 2273187 709 09524c70-423b-46cc-8f8c-befdccfece49
19 2271798 251 09524c70-423b-46cc-8f8c-befdccfece49
19 5691336 102 671639b4-2c6d-4f13-ad53-e1f0c646dba3
19 5691340 106 671639b4-2c6d-4f13-ad53-e1f0c646dba3
19 5691357 122 671639b4-2c6d-4f13-ad53-e1f0c646dba3
10 78035554 139 941c9a85-441c-467d-afcc-c10969bc41bf
12 6537797 475 c3e4c0c0-0160-461e-a961-2a26091a877b
12 6537799 477 c3e4c0c0-0160-461e-a961-2a26091a877b
12 6537802 480 c3e4c0c0-0160-461e-a961-2a26091a877b
11 18407535 552 5be04f27-ae43-4b94-b077-348c90ac54c8
12 6537797 108 9e3e7f43-79c6-490d-bec7-a68a76fa5794
12 6537799 110 9e3e7f43-79c6-490d-bec7-a68a76fa5794
12 6537802 113 9e3e7f43-79c6-490d-bec7-a68a76fa5794
1 23694783 453 cc9b2116-d2e9-49c8-98d7-7567e4eec750
22 23895098 368 e0785f26-9ca0-4ad2-b878-369b5151b476
22 23895099 369 e0785f26-9ca0-4ad2-b878-369b5151b476
17 43002705 302 82cb7f0f-6d06-49d5-9f20-52a5b30accb9
16 30070354 826 cdd24c7b-2eaf-4136-bd83-e0659cf15944
16 30070354 827 cdd24c7b-2eaf-4136-bd83-e0659cf15944
16 30068850 29 cdd24c7b-2eaf-4136-bd83-e0659cf15944
16 30068890 66 cdd24c7b-2eaf-4136-bd83-e0659cf15944
1 119744152 495 8b438749-c2e8-4f66-a5df-7fd2850703d1
17 74209836 315 051de704-3391-4bce-8cd4-865bbdf3f76d
1 19608576 451 29604c09-5435-4d63-9fc5-58f5a0e9c5f7
19 58393464 146 08790c0b-043f-47d6-b5d5-22382f33168d
16 70572069 277 4964396c-06f2-42a5-ac95-da4931a9f4d1
6 30724026 501 5be4bac9-82b3-4346-83cb-41b3434dc31f
6 30724027 502 5be4bac9-82b3-4346-83cb-41b3434dc31f
6 30724313 804 5be4bac9-82b3-4346-83cb-41b3434dc31f
6 30724315 806 5be4bac9-82b3-4346-83cb-41b3434dc31f
6 30725000 1442 5be4bac9-82b3-4346-83cb-41b3434dc31f
6 30725005 1447 5be4bac9-82b3-4346-83cb-41b3434dc31f
16 30070354 778 3fa31d17-cb3e-4ce8-8adf-588f553d3abb
2 216499278 31 87323417-986d-4fc7-b284-073cec8d8c5e
1 19608576 594 d23888fd-5415-45ee-b37b-2d6d68277898
11 75404771 120 c1782f21-147c-4a74-94d2-970edc7bf63b
19 55386620 163 736bf23e-727a-47f0-9723-e169534d5e84
1 19608576 307 ebc15b25-6b20-4a82-bcb0-721dff9e585e
12 54284633 307 7b1ade80-28b8-41fc-8006-960aa8d2211f
1 19608576 236 0069b2e7-b608-4763-912e-a009aced45ea
22 23895098 387 072a35f5-f6fa-447d-9207-aca714a0ad30
22 23895099 388 072a35f5-f6fa-447d-9207-aca714a0ad30
19 5691336 144 fced7194-70a6-4dc6-bfa3-b63e7c344ba5
19 5691340 148 fced7194-70a6-4dc6-bfa3-b63e7c344ba5
19 5691357 165 fced7194-70a6-4dc6-bfa3-b63e7c344ba5
12 6537797 393 693ce4b0-f5ba-4398-86aa-0da57ee3ab0d
12 6537799 395 693ce4b0-f5ba-4398-86aa-0da57ee3ab0d
12 6537802 398 693ce4b0-f5ba-4398-86aa-0da57ee3ab0d
10 97433393 894 76e7b374-7783-47c4-8813-f519f4d2f66d
10 97433393 1018 09aeb330-70ac-4470-a7af-21c08dfea583
1 225790240 1001 fdb194c9-b064-4eda-9ee5-baf9f490658c
2 3580127 382 2edf9d56-0933-4b6d-8f24-1d0ba277601b
19 2273187 482 bb84bcdd-f3ff-4223-8186-8729770685b6
19 2271798 16 bb84bcdd-f3ff-4223-8186-8729770685b6
19 23827765 442 8e52d81a-58df-4084-84c1-0c13d3989064
19 23827768 445 8e52d81a-58df-4084-84c1-0c13d3989064
16 30070354 549 80931ba9-80c3-4145-aa11-cf4c442ef5c6
17 42998805 86 04804499-63a5-4be0-8419-50aa3e28efd4
X 115649523 576 1e00983d-80c4-4be9-b865-10755bd4caeb
X 115646506 107 1e00983d-80c4-4be9-b865-10755bd4caeb
16 30070354 546 6aff9499-2964-48f0-b1ac-49804d1e3e5a
17 16382170 344 588f7057-d824-4ae1-a2a5-b498abeb16d4
17 16382398 564 588f7057-d824-4ae1-a2a5-b498abeb16d4
17 16382647 802 588f7057-d824-4ae1-a2a5-b498abeb16d4
17 16382716 865 588f7057-d824-4ae1-a2a5-b498abeb16d4
12 54284633 249 62d57d2f-b91c-48f6-b287-8af54014ea00
2 73252770 988 b85c7dd5-b22c-453a-b63d-37fbf6758bad
2 73252772 990 b85c7dd5-b22c-453a-b63d-37fbf6758bad
19 5691336 142 ce2f4f80-6e50-41c0-afc0-59bece5245de
19 5691340 147 ce2f4f80-6e50-41c0-afc0-59bece5245de
19 5691357 164 ce2f4f80-6e50-41c0-afc0-59bece5245de
1 225790240 840 bd7de7eb-c076-4545-b31c-23841fce5c92
17 43002705 299 0a9e3183-ad48-4183-b771-87449dafc60b
12 6870604 252 668b2929-29af-4abc-b4a2-1a4979cc3d9e
1 19608576 485 533b41f2-1445-4010-a5a2-189e71dec6b5
1 19608576 465 c0074c02-38b9-4a57-a26f-50b2d7c9c588
2 216499278 33 e1c02439-90ee-4cf4-900a-12e0e9e2c84e
22 23895098 373 256883c4-e7f1-42d9-abca-8dab7a6657b9
22 23895099 374 256883c4-e7f1-42d9-abca-8dab7a6657b9
19 5691336 142 8fdbcd23-1476-4d00-8697-41b16bdb137e
19 5691340 146 8fdbcd23-1476-4d00-8697-41b16bdb137e
19 5691357 164 8fdbcd23-1476-4d00-8697-41b16bdb137e
10 97432395 139 bcb7d723-85c4-461f-abd9-c62c7f85f9cf
X 119470430 719 afc11001-3dcd-4a28-abf5-ef3ab3aad7ab
X 119470433 722 afc11001-3dcd-4a28-abf5-ef3ab3aad7ab
X 115649523 294 e82170f3-d74a-4832-ba7c-cc5dff244724
12 6537797 115 37cfda50-bf8d-4fc8-a29e-23f62caf2dd2
12 6537799 117 37cfda50-bf8d-4fc8-a29e-23f62caf2dd2
12 6537802 120 37cfda50-bf8d-4fc8-a29e-23f62caf2dd2
6 149594343 284 0120f750-9309-4f36-86e9-9a587912db11
22 23895098 413 5ba6cc9a-2ceb-42d4-bdc0-2eec8c147e8f
22 23895099 414 5ba6cc9a-2ceb-42d4-bdc0-2eec8c147e8f
1 19608576 282 d5c7f5e4-f550-4e7c-abda-6060f3274074
X 72160383 617 fdc44f15-1f47-4b0c-8826-1ec38a4388a8
19 55386620 175 cbd0c6d3-c770-408d-b5cf-a4e6b6baf338
22 23895098 376 44702cdb-04f9-46f9-b2bc-b0da7f1bd98f
22 23895099 377 44702cdb-04f9-46f9-b2bc-b0da7f1bd98f
12 56160009 99 6fe1578b-db6a-4b33-b305-a514311390d9
11 18407535 518 25ba9c2d-af6a-4da3-b1d9-58920111bc3c
7 20827480 171 1bbf0a70-d3d4-4a7f-bfa8-1906b5aa0a0f
7 20827481 172 1bbf0a70-d3d4-4a7f-bfa8-1906b5aa0a0f
19 23827765 595 d511b7af-15a8-46c6-88a6-2fded0276d43
19 23827768 598 d511b7af-15a8-46c6-88a6-2fded0276d43
10 17233613 31 cd82a0d0-3d4a-4f7f-b00c-2b543d48b451
10 17233868 191 cd82a0d0-3d4a-4f7f-b00c-2b543d48b451
10 17233613 25 cecf8e8a-81de-4f44-92a7-3240b4ce3177
10 17233868 196 cecf8e8a-81de-4f44-92a7-3240b4ce3177
19 55386620 163 fbcf351f-601b-489e-bd9c-ba0937d963e6
1 19608576 480 05019f27-5f53-406b-b59f-711737674b8b
11 18407535 490 07c189e6-6514-45e4-aa6e-51fd997f3b2d
19 5691336 82 afda8a8a-fa3c-48cd-a725-f2ce81a0c4f2
19 5691340 86 afda8a8a-fa3c-48cd-a725-f2ce81a0c4f2
19 5691340 87 afda8a8a-fa3c-48cd-a725-f2ce81a0c4f2
19 5691357 102 afda8a8a-fa3c-48cd-a725-f2ce81a0c4f2
19 5691336 135 a36e348f-e610-4f22-8f52-a548ae8e6f6e
19 5691340 139 a36e348f-e610-4f22-8f52-a548ae8e6f6e
19 5691357 154 a36e348f-e610-4f22-8f52-a548ae8e6f6e
19 49497969 287 2be13360-38a2-47a8-89e2-af3d3452b120
19 49497976 294 2be13360-38a2-47a8-89e2-af3d3452b120
12 6537191 477 7fc3cd79-2f4e-4ed1-a400-58f0bc1847bd
12 6537797 790 7fc3cd79-2f4e-4ed1-a400-58f0bc1847bd
12 6537799 792 7fc3cd79-2f4e-4ed1-a400-58f0bc1847bd
12 6537802 795 7fc3cd79-2f4e-4ed1-a400-58f0bc1847bd
19 23827765 212 1927c759-531a-4f2c-83a0-dfba45276f25
19 23827768 215 1927c759-531a-4f2c-83a0-dfba45276f25
10 78035554 139 5a63484f-2556-4ca9-858a-dba277fff464
1 119744152 842 2793f537-7f1b-4229-9192-ed4aeb5b5734
6 30724026 149 9d201d6c-6791-4976-90d5-52c0a301294d
6 30724027 150 9d201d6c-6791-4976-90d5-52c0a301294d
6 30724313 414 9d201d6c-6791-4976-90d5-52c0a301294d
6 30724315 416 9d201d6c-6791-4976-90d5-52c0a301294d
1 19608576 303 efc44a0f-e984-4f63-a8f5-57a58fb80d49
19 55386620 161 ddb113a2-c5af-4317-bf2f-09d2057b3e8d
19 2273187 552 4a66013a-9f45-47bb-90f6-1c4c6bef58ce
19 2271798 9 4a66013a-9f45-47bb-90f6-1c4c6bef58ce
22 23895098 406 a3270e55-d80b-4498-9ca6-cc48c875b04e
22 23895099 407 a3270e55-d80b-4498-9ca6-cc48c875b04e
12 9696086 312 d6bc4993-78aa-422b-9444-6f080ba0f29d
12 9696087 313 d6bc4993-78aa-422b-9444-6f080ba0f29d
19 23827765 21 38ea7698-2b88-4f48-a4c9-f58136ac1dbb
19 23827768 24 38ea7698-2b88-4f48-a4c9-f58136ac1dbb
12 6537797 248 7066ffee-ef4d-497f-bcd2-3d3b37b38b2b
12 6537799 250 7066ffee-ef4d-497f-bcd2-3d3b37b38b2b
12 6537802 253 7066ffee-ef4d-497f-bcd2-3d3b37b38b2b
1 23694783 294 4aa9c1a2-1f7f-4ef4-ac51-dcad1cac651d
1 23693819 85 4aa9c1a2-1f7f-4ef4-ac51-dcad1cac651d
2 73252770 388 e6d4b0d9-3f28-4873-aab0-98f225425450
2 73252772 390 e6d4b0d9-3f28-4873-aab0-98f225425450
X 78123312 102 644769a3-5adf-4218-9b74-e683d4115f99
10 97433393 477 48d98b24-d568-4beb-859c-c5d284ce59bb
19 5691336 139 c923dcee-8173-4a3a-91b2-ad67d61afe63
19 5691340 143 c923dcee-8173-4a3a-91b2-ad67d61afe63
19 5691357 158 c923dcee-8173-4a3a-91b2-ad67d61afe63
7 20827480 166 5cf236e7-c460-49c2-8917-2ca3b864b843
7 20827481 167 5cf236e7-c460-49c2-8917-2ca3b864b843
17 16382398 131 4f2200c3-890a-411d-82a6-9b6b088aea24
17 16382647 366 4f2200c3-890a-411d-82a6-9b6b088aea24
17 16382716 434 4f2200c3-890a-411d-82a6-9b6b088aea24
10 97432395 57 f764b8a3-916b-4769-b684-f9d95970ebe4
10 97433393 1001 f764b8a3-916b-4769-b684-f9d95970ebe4
11 75404771 185 b49ed733-5075-4121-9531-fbd9bdd09412
17 16382170 369 5bf912f0-0914-4640-ad7a-d169ca370f0a
17 16382398 595 5bf912f0-0914-4640-ad7a-d169ca370f0a
17 16382647 838 5bf912f0-0914-4640-ad7a-d169ca370f0a
17 16382716 910 5bf912f0-0914-4640-ad7a-d169ca370f0a
17 16382170 344 afafdd21-703a-4e2d-bcc4-d8cf0d30a2df
17 16382398 562 afafdd21-703a-4e2d-bcc4-d8cf0d30a2df
17 16382716 881 afafdd21-703a-4e2d-bcc4-d8cf0d30a2df
X 48578045 809 83d429be-3c4c-4f59-8d8c-d174422c26f3
10 78035554 131 1fd171af-6441-4058-999d-882b2bac1df8
10 96750538 230 3ae2858d-ff3a-4a3e-9873-a19f69032c27
10 96750590 278 3ae2858d-ff3a-4a3e-9873-a19f69032c27
10 96750591 279 3ae2858d-ff3a-4a3e-9873-a19f69032c27
10 96750841 522 3ae2858d-ff3a-4a3e-9873-a19f69032c27
22 23895098 418 7d156deb-0d4f-4557-a9c6-c9148427592b
22 23895099 418 7d156deb-0d4f-4557-a9c6-c9148427592b
17 16382398 571 3b21a710-438d-43ad-bae8-8c9dc16e4b59
17 16382170 571 3b21a710-438d-43ad-bae8-8c9dc16e4b59
19 23827765 12 3e5d9c54-70a8-42a9-aeea-fb30b8e06fb0
19 23827768 15 3e5d9c54-70a8-42a9-aeea-fb30b8e06fb0
19 41861150 115 808cc7d5-bdba-42db-b2e6-8351ff982a08
10 96750538 255 e6c73534-9c62-44d6-b0dc-3ccca9fa33dc
10 96750590 303 e6c73534-9c62-44d6-b0dc-3ccca9fa33dc
10 96750841 550 e6c73534-9c62-44d6-b0dc-3ccca9fa33dc
1 19608576 459 6bce3bb2-5e29-41d3-b931-35efd31eb20c
6 35470602 560 d569dd72-751c-42f6-ae07-ed4776432ba1
6 35470624 578 d569dd72-751c-42f6-ae07-ed4776432ba1
11 75404155 266 935408ca-266a-41a0-b119-d6af22e5819f
X 72160383 689 bd1f25a2-d4b5-4282-9def-c4645fa5e091
12 6537797 609 385eac49-afb6-4931-8c7a-ae479d610883
12 6537799 611 385eac49-afb6-4931-8c7a-ae479d610883
12 6537802 614 385eac49-afb6-4931-8c7a-ae479d610883
17 74209836 263 9fc5ba5a-05c3-42ae-ab6d-60ffa0bdf70d
1 19608576 648 49b38081-b665-4c7e-9f84-f26a9b80f045
17 74209836 271 6c07d83c-5f3c-4a6a-b17c-51518c235200
21 8442446 149 502a150a-ef2f-4854-b11b-fbb566f53737
21 8442450 153 502a150a-ef2f-4854-b11b-fbb566f53737
21 8442667 363 502a150a-ef2f-4854-b11b-fbb566f53737
21 8442739 433 502a150a-ef2f-4854-b11b-fbb566f53737
21 8442741 435 502a150a-ef2f-4854-b11b-fbb566f53737
21 8442754 450 502a150a-ef2f-4854-b11b-fbb566f53737
21 8442770 465 502a150a-ef2f-4854-b11b-fbb566f53737
21 8442784 479 502a150a-ef2f-4854-b11b-fbb566f53737
21 8442847 550 502a150a-ef2f-4854-b11b-fbb566f53737
21 8442979 683 502a150a-ef2f-4854-b11b-fbb566f53737
21 8443045 750 502a150a-ef2f-4854-b11b-fbb566f53737
21 8443069 775 502a150a-ef2f-4854-b11b-fbb566f53737
21 8443080 787 502a150a-ef2f-4854-b11b-fbb566f53737
21 8443235 947 502a150a-ef2f-4854-b11b-fbb566f53737
21 8443422 1109 502a150a-ef2f-4854-b11b-fbb566f53737
21 8443424 1111 502a150a-ef2f-4854-b11b-fbb566f53737
21 8443733 1434 502a150a-ef2f-4854-b11b-fbb566f53737
21 8443734 1435 502a150a-ef2f-4854-b11b-fbb566f53737
21 8443737 1438 502a150a-ef2f-4854-b11b-fbb566f53737
21 8443738 1439 502a150a-ef2f-4854-b11b-fbb566f53737
21 8443739 1440 502a150a-ef2f-4854-b11b-fbb566f53737
21 8259633 363 502a150a-ef2f-4854-b11b-fbb566f53737
21 8259635 366 502a150a-ef2f-4854-b11b-fbb566f53737
21 8259705 433 502a150a-ef2f-4854-b11b-fbb566f53737
21 8259707 435 502a150a-ef2f-4854-b11b-fbb566f53737
21 8259720 450 502a150a-ef2f-4854-b11b-fbb566f53737
21 8259736 465 502a150a-ef2f-4854-b11b-fbb566f53737
21 8259750 479 502a150a-ef2f-4854-b11b-fbb566f53737
21 8259813 550 502a150a-ef2f-4854-b11b-fbb566f53737
21 8259945 683 502a150a-ef2f-4854-b11b-fbb566f53737
21 8260011 750 502a150a-ef2f-4854-b11b-fbb566f53737
21 8260046 787 502a150a-ef2f-4854-b11b-fbb566f53737
21 8260201 947 502a150a-ef2f-4854-b11b-fbb566f53737
21 8399501 1437 502a150a-ef2f-4854-b11b-fbb566f53737
21 8399502 1438 502a150a-ef2f-4854-b11b-fbb566f53737
21 8399503 1439 502a150a-ef2f-4854-b11b-fbb566f53737
21 8399504 1440 502a150a-ef2f-4854-b11b-fbb566f53737
17 74209836 322 eb2575b3-7efe-4865-9e1a-85d858c6a597
2 216501382 277 4f552cb4-7ae5-457e-ae36-31cb5768fcff
17 16382398 158 ab6a44bd-f696-4098-865a-4a7b87cfff67
17 16382647 401 ab6a44bd-f696-4098-865a-4a7b87cfff67
17 16382716 468 ab6a44bd-f696-4098-865a-4a7b87cfff67
7 20827480 164 2de57a82-7de0-4247-b044-a0acb0be18bd
7 20827480 165 2de57a82-7de0-4247-b044-a0acb0be18bd
7 20827481 166 2de57a82-7de0-4247-b044-a0acb0be18bd
12 6537191 352 6d697f7a-66ca-484c-b961-d63d5b57379f
12 6537797 689 6d697f7a-66ca-484c-b961-d63d5b57379f
12 6537799 691 6d697f7a-66ca-484c-b961-d63d5b57379f
12 6537802 694 6d697f7a-66ca-484c-b961-d63d5b57379f
10 96750538 256 207a1af5-6306-4885-a3c6-6e62f4e0a23b
10 96750590 307 207a1af5-6306-4885-a3c6-6e62f4e0a23b
10 96750591 308 207a1af5-6306-4885-a3c6-6e62f4e0a23b
10 96750841 551 207a1af5-6306-4885-a3c6-6e62f4e0a23b
1 23693819 188 d0ece3c9-a50d-471c-838c-513ddad90677
12 56117622 193 42abe20e-0f21-408f-b94c-b5bf92a77742
12 56117633 204 42abe20e-0f21-408f-b94c-b5bf92a77742
12 56117737 296 42abe20e-0f21-408f-b94c-b5bf92a77742
12 56117743 302 42abe20e-0f21-408f-b94c-b5bf92a77742
12 56117752 307 42abe20e-0f21-408f-b94c-b5bf92a77742
19 23827765 509 ddc4b2a8-9317-43a2-b17b-c43aa02c8e8a
19 23827768 512 ddc4b2a8-9317-43a2-b17b-c43aa02c8e8a
19 5691336 142 d607b008-fb3c-4282-8c6b-cd1fef0afccd
19 5691340 147 d607b008-fb3c-4282-8c6b-cd1fef0afccd
19 5691357 161 d607b008-fb3c-4282-8c6b-cd1fef0afccd
11 18407535 331 7818c2bd-cd73-43eb-acdb-de34fac37b1c
11 18407535 332 7818c2bd-cd73-43eb-acdb-de34fac37b1c
12 6870604 117 2e2e5e81-d65e-4821-9b53-ff7e76b914a5
12 6537797 259 f445017a-5353-424d-9935-48d5ea967cf8
12 6537799 261 f445017a-5353-424d-9935-48d5ea967cf8
12 6537802 264 f445017a-5353-424d-9935-48d5ea967cf8
19 2273187 839 c90753fd-49a4-4e16-80ac-67f8b2d7712c
19 2271798 16 c90753fd-49a4-4e16-80ac-67f8b2d7712c
2 216499278 32 1b009927-3eef-488d-aea3-0361e2d1d946
1 225790240 1221 cfcb8348-f2a3-4f87-b65d-990386b20d45
15 43793868 291 4d12245d-d0e0-43cd-87ac-70d8d282c797
22 23895098 408 e045410d-fab5-4660-8333-7ff927603a91
22 23895099 409 e045410d-fab5-4660-8333-7ff927603a91
17 39204619 662 65ebe279-2dd0-49b7-bc62-89982572a00c
17 39204699 729 65ebe279-2dd0-49b7-bc62-89982572a00c
6 126346219 15 e5ae4ee0-e699-42ac-a7b1-6ec8a3baafb1
12 6537797 274 b0a6653a-d2f4-4d9e-a5fd-8fcac5db0c87
12 6537799 276 b0a6653a-d2f4-4d9e-a5fd-8fcac5db0c87
12 6537802 279 b0a6653a-d2f4-4d9e-a5fd-8fcac5db0c87
1 19608576 456 31a851d3-c023-4d2e-b766-d72a7e2c4baf
11 18407535 925 99e91be2-4e07-443a-937a-996643983d06
19 1440367 782 9b796d73-7584-467c-82db-d8e2e8cf7018
1 19608576 481 0ea26645-45b0-4d15-86b9-75ed649f5d39
19 23827765 35 b9767bef-63b2-48a1-8101-dc5494131864
19 23827768 38 b9767bef-63b2-48a1-8101-dc5494131864
11 18407535 1333 cab27b7b-07ca-49a3-9c89-881b357b39fd
19 5691336 134 315e0e33-16e0-4984-9723-ba23ed39d905
19 5691340 138 315e0e33-16e0-4984-9723-ba23ed39d905
19 5691357 152 315e0e33-16e0-4984-9723-ba23ed39d905
X 71300544 140 25d4d9ee-ba41-4a6a-ac57-198cfc4eabad
12 6537797 786 870c268a-5fe1-473f-8962-b98e3a2e19ba
12 6537799 788 870c268a-5fe1-473f-8962-b98e3a2e19ba
12 6537802 791 870c268a-5fe1-473f-8962-b98e3a2e19ba
10 96750590 14 dc0c8fbd-0441-4cba-9ea1-d5f55b0fd020
10 96750591 15 dc0c8fbd-0441-4cba-9ea1-d5f55b0fd020
10 96750841 259 dc0c8fbd-0441-4cba-9ea1-d5f55b0fd020
7 20827480 545 0500214f-4cb5-496e-98e5-6566983247ee
7 20827481 546 0500214f-4cb5-496e-98e5-6566983247ee
17 39204619 171 21d68786-ce93-49a2-886f-65de0b071327
17 39204699 247 21d68786-ce93-49a2-886f-65de0b071327
17 16382170 333 0b96de28-59eb-492a-a38f-a3c6339b1844
17 16382398 555 0b96de28-59eb-492a-a38f-a3c6339b1844
17 16382647 800 0b96de28-59eb-492a-a38f-a3c6339b1844
17 16382716 867 0b96de28-59eb-492a-a38f-a3c6339b1844
17 16382398 57 535fa18f-b3cb-46a6-8bf7-051c028e8020
17 16382647 303 535fa18f-b3cb-46a6-8bf7-051c028e8020
17 16382716 368 535fa18f-b3cb-46a6-8bf7-051c028e8020
19 1440367 359 0e23e9c9-5064-4f6c-b7dd-25dc6451eded
19 1440367 362 0e23e9c9-5064-4f6c-b7dd-25dc6451eded
19 23827765 653 dfb2adbf-0618-49db-a64a-18128aa46a5f
19 23827768 656 dfb2adbf-0618-49db-a64a-18128aa46a5f
19 23827765 640 f283e2d8-c3cf-4501-b103-24eae9c21610
19 23827768 643 f283e2d8-c3cf-4501-b103-24eae9c21610
11 75404771 100 702a609c-0fd8-4f5d-ab4d-35167ce1072a
12 56117622 205 131d67e3-7e45-47b4-b01a-7cb894e4eb7b
12 56117633 216 131d67e3-7e45-47b4-b01a-7cb894e4eb7b
12 56117737 315 131d67e3-7e45-47b4-b01a-7cb894e4eb7b
12 56117743 322 131d67e3-7e45-47b4-b01a-7cb894e4eb7b
12 56117752 328 131d67e3-7e45-47b4-b01a-7cb894e4eb7b
19 580685 41 114ab2f3-cbdf-4abb-9970-eefb782d55a4
19 580771 121 114ab2f3-cbdf-4abb-9970-eefb782d55a4
10 96750538 107 9a2766fb-5760-4618-87a4-671f85b13639
10 96750590 157 9a2766fb-5760-4618-87a4-671f85b13639
10 96750591 158 9a2766fb-5760-4618-87a4-671f85b13639
10 96750841 395 9a2766fb-5760-4618-87a4-671f85b13639
10 97432395 192 3d377647-c521-46a7-aa7e-3669b35af1f5
10 97433393 1186 3d377647-c521-46a7-aa7e-3669b35af1f5
11 18407535 560 65a11939-bf3d-4353-9e83-3eebf854cf3a
11 18405513 83 65a11939-bf3d-4353-9e83-3eebf854cf3a
X 115649523 769 78365c29-d8b2-4601-873b-7528d801ba22
X 115647632 82 78365c29-d8b2-4601-873b-7528d801ba22
X 115647633 83 78365c29-d8b2-4601-873b-7528d801ba22
X 115646506 103 78365c29-d8b2-4601-873b-7528d801ba22
X 115646506 104 78365c29-d8b2-4601-873b-7528d801ba22
17 16382170 168 42b929c1-3115-4790-8ad1-0d4b3a47b89e
17 16382398 390 42b929c1-3115-4790-8ad1-0d4b3a47b89e
17 16382647 632 42b929c1-3115-4790-8ad1-0d4b3a47b89e
17 16382716 702 42b929c1-3115-4790-8ad1-0d4b3a47b89e
12 6537797 656 6816c21e-415a-4acc-a299-4c34004e004d
12 6537799 658 6816c21e-415a-4acc-a299-4c34004e004d
12 6537802 661 6816c21e-415a-4acc-a299-4c34004e004d
10 96750590 298 da604715-9167-40d4-b6c0-90ee1059e39d
10 96750591 299 da604715-9167-40d4-b6c0-90ee1059e39d
10 96750841 545 da604715-9167-40d4-b6c0-90ee1059e39d
6 30724026 100 e7e4db1d-7988-4e8b-ac19-f422b8d1c174
6 30724027 101 e7e4db1d-7988-4e8b-ac19-f422b8d1c174
6 30724313 366 e7e4db1d-7988-4e8b-ac19-f422b8d1c174
6 30724315 368 e7e4db1d-7988-4e8b-ac19-f422b8d1c174
2 73252770 346 0c30f70c-fdd7-4b42-8562-a836a41aa3c5
2 73252772 348 0c30f70c-fdd7-4b42-8562-a836a41aa3c5
10 78035554 148 3dec8a84-527a-4a96-b44b-baf88f3bbf45
22 23895098 390 7143bd10-3acd-4891-8059-15889a7dfe5e
22 23895099 391 7143bd10-3acd-4891-8059-15889a7dfe5e
2 216499278 38 85f3cae0-d0aa-475a-8c78-437896418cd1
12 6537191 370 2dcd8578-22d8-4b3b-958c-154a4d870d80
12 6537797 685 2dcd8578-22d8-4b3b-958c-154a4d870d80
12 6537799 687 2dcd8578-22d8-4b3b-958c-154a4d870d80
12 6537802 690 2dcd8578-22d8-4b3b-958c-154a4d870d80
16 88808170 585 e5baffb6-ba6b-4a17-ab58-48fcf05ba1ba
19 23827765 313 c45097a7-fa4a-4832-8b03-3b134a4b89bf
19 23827768 316 c45097a7-fa4a-4832-8b03-3b134a4b89bf
19 1440367 111 b0ef8800-90d4-4cdc-808a-114674b404b7
7 20827480 168 1c70139b-3d45-41a3-aef5-255cc9630a17
7 20827481 169 1c70139b-3d45-41a3-aef5-255cc9630a17
19 2273187 567 484ddacd-0011-4990-89d8-2b8a4e4a2340
19 2271798 13 484ddacd-0011-4990-89d8-2b8a4e4a2340
1 225790240 1164 e03a1f4a-74cf-4f47-b3ec-6fe5fc18be5d
11 18407535 1390 a5eb18a8-5435-4e97-8fd2-d049773a1770
12 6537797 283 8b4e9b69-82db-4448-a542-c798510de56c
12 6537799 285 8b4e9b69-82db-4448-a542-c798510de56c
12 6537802 288 8b4e9b69-82db-4448-a542-c798510de56c
9 128695089 157 5d6a22f1-c162-4de8-87d3-29d29c58606c
2 73252770 1262 258692d5-8ce6-410d-aad3-1d9c34bbdfea
2 73252772 1263 258692d5-8ce6-410d-aad3-1d9c34bbdfea
19 5691357 149 379037dc-3313-4549-9c73-3996baea77e2
4 108622537 197 7b191e36-3532-4c20-8eca-f35e0ce201c9
16 30070354 214 7e4a0e81-eacc-470d-946b-abe78962c6c1
1 23694783 367 29e742c2-b1ff-4ff7-8949-a75c36fa729c
2 216501382 187 a73975ab-7610-4a27-9833-efbf69ce555c
12 6537797 211 3ceb7f0f-9950-4b5f-b757-a1b2f27aeb43
12 6537799 213 3ceb7f0f-9950-4b5f-b757-a1b2f27aeb43
12 6537802 216 3ceb7f0f-9950-4b5f-b757-a1b2f27aeb43
22 23895098 408 67c48ae6-4e06-4c20-bae4-68b0c8d7507d
22 23895099 409 67c48ae6-4e06-4c20-bae4-68b0c8d7507d
19 2271798 374 1712e705-8272-4739-8f94-feac3111db77
16 70572069 834 47718322-f951-4571-a177-c1bd2417f411
19 5691336 172 aafc9079-a68b-4d6d-b741-ac57d31943d6
19 5691340 176 aafc9079-a68b-4d6d-b741-ac57d31943d6
19 5691357 193 aafc9079-a68b-4d6d-b741-ac57d31943d6
16 30070354 482 d522fa92-35b1-415e-a261-93c185d11892
12 56117622 178 774aa4de-c4bb-428e-8dd2-fd0d2543aae5
12 56117633 189 774aa4de-c4bb-428e-8dd2-fd0d2543aae5
12 56117737 297 774aa4de-c4bb-428e-8dd2-fd0d2543aae5
12 56117743 303 774aa4de-c4bb-428e-8dd2-fd0d2543aae5
12 56117752 312 774aa4de-c4bb-428e-8dd2-fd0d2543aae5
12 6870604 839 bea98704-9c3b-49fc-9d83-03c9ec3c82bb
19 49499535 231 3a59d265-e445-4e46-b793-3809e1b30949
19 49499568 269 3a59d265-e445-4e46-b793-3809e1b30949
19 49499654 350 3a59d265-e445-4e46-b793-3809e1b30949
2 216499278 33 fe528d6a-e5bd-4f4b-846a-ca9afd97cc96
21 8446180 377 7a781391-8b78-45d9-9f19-392b348a1695
21 8446181 378 7a781391-8b78-45d9-9f19-392b348a1695
1 19608576 484 6e417fa6-92f5-4455-882d-96c69762daf6
19 23827765 111 f10b2337-7ff2-45e6-a564-049b5197a139
19 23827765 112 f10b2337-7ff2-45e6-a564-049b5197a139
19 23827768 115 f10b2337-7ff2-45e6-a564-049b5197a139
7 20827480 188 3709faa1-8cdf-46a8-acdb-7ff6dacc7964
7 20827481 189 3709faa1-8cdf-46a8-acdb-7ff6dacc7964
19 23827765 504 faa95c2f-5137-4450-9bb6-f8153e0915dd
19 23827768 507 faa95c2f-5137-4450-9bb6-f8153e0915dd
19 23827765 375 d35e97f0-3d28-439e-9724-69cd27f57494
19 23827768 378 d35e97f0-3d28-439e-9724-69cd27f57494
17 74209836 336 36076a36-8579-49bd-9bc9-7e40997d18a0
10 96750538 250 7dc17365-4e3a-4da4-bfd8-37281ba0fa2c
10 96750590 304 7dc17365-4e3a-4da4-bfd8-37281ba0fa2c
10 96750841 557 7dc17365-4e3a-4da4-bfd8-37281ba0fa2c
10 78035554 139 b195b05f-e57d-4b7f-9f69-5416a863e370
19 1440367 434 e3c84de4-279c-44b8-bf37-d66477251b46
19 55386620 198 f78c9bc0-e3c5-4b73-a093-088d25d4a35f
19 1440367 125 15c007bd-8150-41fa-8c3a-951380c8191a
12 6537797 245 b5efea68-84bc-4eb0-818d-35392ec400e0
12 6537799 247 b5efea68-84bc-4eb0-818d-35392ec400e0
12 6537802 250 b5efea68-84bc-4eb0-818d-35392ec400e0
1 19608576 478 42d06fe6-deb8-4f14-ac9f-e7deb8156071
19 49499535 109 7d722550-826a-4c08-88cf-7fa47734c742
19 49499568 143 7d722550-826a-4c08-88cf-7fa47734c742
19 5691336 141 84e5fe82-8e22-48ad-b08a-7fe8fb906bf4
19 5691340 145 84e5fe82-8e22-48ad-b08a-7fe8fb906bf4
19 5691357 161 84e5fe82-8e22-48ad-b08a-7fe8fb906bf4
12 6537797 173 34aa9d2d-e93f-4e98-93b3-d76ff042ab7f
12 6537799 175 34aa9d2d-e93f-4e98-93b3-d76ff042ab7f
12 6537802 178 34aa9d2d-e93f-4e98-93b3-d76ff042ab7f
11 61637494 816 823ae365-9f70-4a79-b64e-db1e7039f950
11 61637494 817 823ae365-9f70-4a79-b64e-db1e7039f950
19 23827765 577 9ff49c3a-95d5-4078-9402-cd73f8e53d11
19 23827768 580 9ff49c3a-95d5-4078-9402-cd73f8e53d11
12 112022255 250 c55448b1-2a76-4471-ac76-e49e06a8b947
2 73252770 128 923bd78f-a776-4e42-af33-6dbe84639190
2 73252772 130 923bd78f-a776-4e42-af33-6dbe84639190
X 72160383 655 9534c0ed-63d1-47c4-a2f9-84df779ffc64
X 72160383 658 9534c0ed-63d1-47c4-a2f9-84df779ffc64
17 39204619 566 71489a10-f835-4cda-9953-2a9c12a138b8
17 39204699 635 71489a10-f835-4cda-9953-2a9c12a138b8
22 23895098 300 919c8674-5493-4e4b-b2cc-9f4e76fd714c
22 23895099 301 919c8674-5493-4e4b-b2cc-9f4e76fd714c
10 96750538 250 1aa44140-5f56-453e-b1b0-584f1217929c
10 96750590 301 1aa44140-5f56-453e-b1b0-584f1217929c
10 96750841 554 1aa44140-5f56-453e-b1b0-584f1217929c
17 74209836 281 3ade04f9-6120-48ac-a907-ac48a8836fce
10 96750538 244 9d21d187-8b59-43ef-9d31-951acd3af704
10 96750590 297 9d21d187-8b59-43ef-9d31-951acd3af704
10 96750841 553 9d21d187-8b59-43ef-9d31-951acd3af704
2 216499278 39 188d1df9-45d2-4edd-933b-6c9c6aa4644c
11 18407535 219 d1896dd0-2095-4579-bc1c-aa3712207fc2
11 18407535 220 d1896dd0-2095-4579-bc1c-aa3712207fc2
15 43793868 280 cdc775e3-2799-42b9-87af-6f37e4ec6f7c
7 20827480 167 6301a5ed-b5da-49ab-94eb-9c4a8cf4db13
7 20827480 168 6301a5ed-b5da-49ab-94eb-9c4a8cf4db13
7 20827481 169 6301a5ed-b5da-49ab-94eb-9c4a8cf4db13
10 96750538 240 ce4dbf4e-0034-4e78-bcd9-7e2ef7d71a58
10 96750590 290 ce4dbf4e-0034-4e78-bcd9-7e2ef7d71a58
10 96750591 291 ce4dbf4e-0034-4e78-bcd9-7e2ef7d71a58
10 96750841 518 ce4dbf4e-0034-4e78-bcd9-7e2ef7d71a58
19 23827765 383 22209cf8-8803-45f2-88b8-085ee6ed3b89
19 23827768 386 22209cf8-8803-45f2-88b8-085ee6ed3b89
22 23895098 397 b77189a7-6e1c-46ab-9390-709337c91f5a
22 23895099 398 b77189a7-6e1c-46ab-9390-709337c91f5a
11 61637494 85 8ee4559a-eee4-4e92-b7e1-5dab189d56f0
X 154400818 131 d63e60a6-72bf-4f51-af47-87dfac5d1798
19 55386620 26 be70a1fc-02df-4c92-95ee-0b9567ae24d0
19 23827765 659 761dbc91-bfe6-4164-b1c8-fb7942b83653
19 23827768 661 761dbc91-bfe6-4164-b1c8-fb7942b83653
19 23827765 27 6a311521-6061-4cb2-a195-03dcaa74eead
19 23827768 30 6a311521-6061-4cb2-a195-03dcaa74eead
2 73252770 15 13216b36-2539-417d-b221-05e16b7c3e6c
2 73252772 17 13216b36-2539-417d-b221-05e16b7c3e6c
19 1440367 301 9917665b-2370-4ece-a675-d4548e1cb60e
12 6537797 406 1ebee841-f006-4853-8adc-dcba72dcd6e7
12 6537799 408 1ebee841-f006-4853-8adc-dcba72dcd6e7
12 6537802 411 1ebee841-f006-4853-8adc-dcba72dcd6e7
19 5691336 144 b1a176fa-1ee0-43a7-aa1c-a19c41887343
19 5691340 148 b1a176fa-1ee0-43a7-aa1c-a19c41887343
19 5691357 164 b1a176fa-1ee0-43a7-aa1c-a19c41887343
6 149594343 135 90fadc4a-2098-4883-a1a9-50b688f90de3
12 6537797 112 1a96ea8b-4184-45ce-b42b-b6eb29f9cc47
12 6537799 114 1a96ea8b-4184-45ce-b42b-b6eb29f9cc47
12 6537802 117 1a96ea8b-4184-45ce-b42b-b6eb29f9cc47
12 112022255 427 8e2421b9-ba83-4d7a-ae39-ef7ab255f989
11 75404771 299 b940537e-b281-410c-a599-306508b8705e
12 6537797 258 833ee293-48ad-45df-aa7b-4752b57ddc98
12 6537799 260 833ee293-48ad-45df-aa7b-4752b57ddc98
12 6537802 263 833ee293-48ad-45df-aa7b-4752b57ddc98
17 16382170 28 f2302e00-acf6-4a54-b43b-b558ea06958f
17 16382398 261 f2302e00-acf6-4a54-b43b-b558ea06958f
17 16382647 495 f2302e00-acf6-4a54-b43b-b558ea06958f
17 16382647 498 f2302e00-acf6-4a54-b43b-b558ea06958f
17 16382716 565 f2302e00-acf6-4a54-b43b-b558ea06958f
19 19526220 38 f166956d-4069-421c-8a93-fe51d7e14ed8
19 2273187 579 b5b0e31b-d544-4b68-b8c8-0df4f0eda460
19 2271798 16 b5b0e31b-d544-4b68-b8c8-0df4f0eda460
12 6537797 96 6596a665-97ac-42a3-bb88-a2c9bcd1510a
12 6537799 98 6596a665-97ac-42a3-bb88-a2c9bcd1510a
12 6537802 101 6596a665-97ac-42a3-bb88-a2c9bcd1510a
6 30724026 330 8e9fd9e9-6823-4c1b-9032-1f67c368c843
6 30724027 331 8e9fd9e9-6823-4c1b-9032-1f67c368c843
6 30724027 334 8e9fd9e9-6823-4c1b-9032-1f67c368c843
6 30724313 639 8e9fd9e9-6823-4c1b-9032-1f67c368c843
6 30724315 641 8e9fd9e9-6823-4c1b-9032-1f67c368c843
12 9696086 225 3751c1f6-f25c-4422-b3d4-2d722beef61c
12 9696087 226 3751c1f6-f25c-4422-b3d4-2d722beef61c
19 23827765 282 ea953fb3-fa3b-4788-9d30-1557318c4898
19 23827768 285 ea953fb3-fa3b-4788-9d30-1557318c4898
11 18407535 1101 004eebbb-0db7-40e2-bd1a-cf296225f696
17 16382647 371 789181f2-872f-41e0-af1e-0976df80687f
17 16382716 440 789181f2-872f-41e0-af1e-0976df80687f
1 225790240 1402 156d335f-0e0a-4623-aaf9-97f2ddde243b
1 23693819 177 0afef9a0-9527-4480-af9c-956ca849444e
19 23827765 303 972685e1-7f5e-45a4-9050-cee3350d3f4b
19 23827768 306 972685e1-7f5e-45a4-9050-cee3350d3f4b
22 23895098 394 055c78a2-3dbb-4584-b9a5-f7e298479d9e
22 23895099 394 055c78a2-3dbb-4584-b9a5-f7e298479d9e
19 23827765 636 62b9cba9-d1a2-442f-8a9b-516781fa9f01
19 23827768 639 62b9cba9-d1a2-442f-8a9b-516781fa9f01
6 149594343 268 c385b396-2423-41f5-ac6e-7d6f6dc09949
12 123597228 200 de6147f2-89b0-48c9-98c6-eae807a1a372
12 123597228 201 de6147f2-89b0-48c9-98c6-eae807a1a372
2 55235473 170 e0759ceb-a7c5-495f-b4ed-640d769bb65c
2 55235553 249 e0759ceb-a7c5-495f-b4ed-640d769bb65c
2 55235555 251 e0759ceb-a7c5-495f-b4ed-640d769bb65c
22 23895098 364 24f6bcc9-439b-40c5-88ec-f426a92f13fe
22 23895099 365 24f6bcc9-439b-40c5-88ec-f426a92f13fe
3 23919238 67 0239ec70-003b-4d77-8b5c-9c723a3b2577
22 23895098 401 7bb8de14-6535-4d52-96a5-d030b9ee6c08
22 23895099 402 7bb8de14-6535-4d52-96a5-d030b9ee6c08
1 19608576 465 f7d87ad3-2e90-4351-a2c1-3c444397776b
7 23491261 330 94191160-5172-4ebb-ad41-f11550326be3
19 23827765 591 ddd96910-5f1f-4fed-a755-0a54f57e4c7f
19 23827765 592 ddd96910-5f1f-4fed-a755-0a54f57e4c7f
19 23827768 595 ddd96910-5f1f-4fed-a755-0a54f57e4c7f
7 20827480 157 8bafccb9-64d3-42a8-89a9-fc6123f924cb
7 20827481 158 8bafccb9-64d3-42a8-89a9-fc6123f924cb
19 23827765 233 df1074ed-49c0-41ee-b520-6348f67fbdc9
19 23827768 236 df1074ed-49c0-41ee-b520-6348f67fbdc9
1 28236371 117 166438b7-9590-4ab3-889a-ecdd9af7b6ab
10 97433393 525 68a23847-3601-479e-9dbb-e413063d8eb9
7 20827480 169 1e8aff36-a8d2-4c7c-8c28-6ea4aaa948b8
7 20827481 170 1e8aff36-a8d2-4c7c-8c28-6ea4aaa948b8
19 23827765 25 8ebe7d83-1a41-453b-88aa-9bdf5908654d
19 23827768 28 8ebe7d83-1a41-453b-88aa-9bdf5908654d
16 30070354 187 dd32c3a3-894b-4741-bd3c-735f7f9396ee
16 30070354 188 dd32c3a3-894b-4741-bd3c-735f7f9396ee
2 216501382 273 7c7d0992-81f1-4a3b-8227-c8ed93bdae2f
11 75404771 269 ab140b8d-95b5-4300-9e28-3f3cc6c9ecb4
11 75404155 112 ab140b8d-95b5-4300-9e28-3f3cc6c9ecb4
10 97433393 528 b1813529-b297-464a-b515-a7fb8c520c90
7 20827481 107 0af7e71f-7be3-41db-aa74-9c104f0f9192
19 23827765 672 103f0438-f522-4105-b65c-7884959b8943
19 23827768 675 103f0438-f522-4105-b65c-7884959b8943
17 43002705 299 dde3780a-0692-460c-8cd0-7ba8e578d515
11 18407535 962 53384722-e941-4b40-86fb-3506dab847f6
17 43002705 289 18f46ead-7c1a-468e-985f-364e9f2824a2
X 119470430 482 7706f69a-8557-417b-9a54-edcd47b32257
X 119470433 485 7706f69a-8557-417b-9a54-edcd47b32257
19 23827765 423 1b6b9c7b-6a62-4169-a896-cb9e0485db9f
19 23827768 426 1b6b9c7b-6a62-4169-a896-cb9e0485db9f
20 62387372 76 2a342271-a9a2-4b12-8712-a695b3848e10
20 62387376 80 2a342271-a9a2-4b12-8712-a695b3848e10
19 23827765 163 6855f9ab-818f-43b0-9027-79d15dc7ae17
19 23827768 166 6855f9ab-818f-43b0-9027-79d15dc7ae17
22 23895098 414 ebdf773b-cda6-4426-aecb-2ba3cc0e3c30
22 23895099 415 ebdf773b-cda6-4426-aecb-2ba3cc0e3c30
12 56117622 99 b259ac2b-ba33-424e-8bcf-d3b073d85756
12 56117633 110 b259ac2b-ba33-424e-8bcf-d3b073d85756
12 56117737 206 b259ac2b-ba33-424e-8bcf-d3b073d85756
12 56117743 212 b259ac2b-ba33-424e-8bcf-d3b073d85756
12 56117752 219 b259ac2b-ba33-424e-8bcf-d3b073d85756
10 78035554 139 dd9daba8-7f09-4580-ac19-fae1ff6bbaf3
3 23919238 13 e099afed-9695-4f01-926a-c702cf3feaf9
1 19608576 319 b8644842-19e6-4590-a027-ea0469837b1c
17 74209836 303 2004db39-8c51-411e-9cb0-c2c846f898d4
X 115649523 1745 1ee299a3-2c88-43fb-ae74-e8b1c25b0511
17 74209836 317 1fcf8a3f-6e42-46c5-acec-14541cca6203
12 54284633 132 cfe1b1cc-1399-4b39-a978-08fc970f3671
19 58393464 444 e1c10d78-32ed-45ea-bb4a-119fb78466be
11 75404771 221 694d7642-286a-48ec-87a5-8b53583e1ad5
2 216499278 31 811e54f2-cdf2-48b7-a01a-99214ae8d227
22 23895098 396 1ba53df1-91a9-4af3-9899-acd85ba4fea7
22 23895099 397 1ba53df1-91a9-4af3-9899-acd85ba4fea7
2 216501382 269 c3c990a2-02ea-4713-a3a5-bd69eda25ea5
2 216499278 32 c3c990a2-02ea-4713-a3a5-bd69eda25ea5
12 6537797 269 20281655-2fd2-43eb-a6c4-d08476894408
12 6537799 271 20281655-2fd2-43eb-a6c4-d08476894408
12 6537802 274 20281655-2fd2-43eb-a6c4-d08476894408
10 97433393 162 dfb97bed-1bab-44ad-9dfb-e718ae8ca13e
12 6537797 146 7d5c9b21-3189-4470-a13c-49d0ba44d4c4
12 6537799 148 7d5c9b21-3189-4470-a13c-49d0ba44d4c4
12 6537802 151 7d5c9b21-3189-4470-a13c-49d0ba44d4c4
2 216499278 34 d8916f0e-664a-46ed-a07b-69ddc8c724a0
10 17233868 89 cec3fa82-a044-4735-9268-bf361b9058ad
17 16382170 84 2e823910-433e-4945-bad2-2a375b798cd3
17 16382398 304 2e823910-433e-4945-bad2-2a375b798cd3
17 16382647 546 2e823910-433e-4945-bad2-2a375b798cd3
17 16382716 614 2e823910-433e-4945-bad2-2a375b798cd3
X 71300544 485 1c04f74b-a145-4ff0-b85e-769624a91cd1
2 216501382 267 b1881aa4-67c7-4717-bd6b-3e3af3381a9e
X 115649523 784 33915d74-5d7c-4165-91ae-620f11a3edfc
X 115646506 105 33915d74-5d7c-4165-91ae-620f11a3edfc
X 115647632 83 33915d74-5d7c-4165-91ae-620f11a3edfc
X 115647633 84 33915d74-5d7c-4165-91ae-620f11a3edfc
7 20827480 290 9af2c9a3-7cd3-40fe-b16a-3e1b63c11b7d
7 20827480 291 9af2c9a3-7cd3-40fe-b16a-3e1b63c11b7d
7 20827481 292 9af2c9a3-7cd3-40fe-b16a-3e1b63c11b7d
11 61637494 284 6f81e9e4-4a15-4d26-96da-d774b51a78e2
1 19608576 276 43929302-5a04-4148-8919-77816f9c69fa
6 33276034 288 3677642e-61a9-4ed8-bbe0-d955436ecd32
6 33276208 361 3677642e-61a9-4ed8-bbe0-d955436ecd32
1 23694783 185 be1d1cf5-2b7c-4e1a-a8d6-2faf5108155d
1 23694783 375 58b47f47-46a4-485c-80a6-070bb2c411a2
19 2273187 229 b840548e-97f8-4ee2-82bd-65a8400af898
1 28236371 148 1155ef31-ea61-42db-9c57-c57fc3c54e22
22 23895098 364 b90786e8-ae4b-48a8-967b-157ea0812580
22 23895099 365 b90786e8-ae4b-48a8-967b-157ea0812580
1 23693819 160 9dbbf20f-311e-4086-a43b-b9380ed15ea7
19 8321976 131 de292fd9-a362-448b-8598-759280c9c16a
10 97433393 680 796f7b42-f945-4606-a236-6d005514f9ec
6 33276034 168 4c192603-0d4f-46b4-baa2-d5455c22c22a
22 23895099 22 c7339c6b-927e-4792-91ec-9b052d934eb6
10 17233613 27 e68978f1-b931-4a9c-9ff3-f85c159e6c93
10 17233868 195 e68978f1-b931-4a9c-9ff3-f85c159e6c93
2 216501382 297 27b17a81-ef9c-44e5-8e5e-0643e0a300d3
22 23895098 398 909b9a40-ba63-47e1-9ae7-f924df9252f3
22 23895099 399 909b9a40-ba63-47e1-9ae7-f924df9252f3
19 49499535 369 ddcc6cb1-11cf-4186-9b8b-537be4fa7efa
19 49499568 402 ddcc6cb1-11cf-4186-9b8b-537be4fa7efa
19 49499654 483 ddcc6cb1-11cf-4186-9b8b-537be4fa7efa
10 17233613 28 aafdb173-3fe6-4ffc-9d25-54a86b084e7f
10 17233868 193 aafdb173-3fe6-4ffc-9d25-54a86b084e7f
6 33276034 231 ec18fcff-de39-4751-a102-5b73c640da60
10 97433393 346 b570a6ed-5696-4919-af8d-3d9ff520cd78
12 6537797 215 382ac470-6ee3-491b-b51f-5a3608aaccb8
12 6537799 217 382ac470-6ee3-491b-b51f-5a3608aaccb8
12 6537802 220 382ac470-6ee3-491b-b51f-5a3608aaccb8
12 6537797 239 a157be69-6ddc-44eb-b7f3-09f78c2c14c2
12 6537799 241 a157be69-6ddc-44eb-b7f3-09f78c2c14c2
12 6537802 244 a157be69-6ddc-44eb-b7f3-09f78c2c14c2
19 5691336 179 bc7215b9-467c-4c58-969b-f8e5483d0c31
19 5691340 183 bc7215b9-467c-4c58-969b-f8e5483d0c31
19 5691357 200 bc7215b9-467c-4c58-969b-f8e5483d0c31
12 6537797 543 b91f7019-1c7e-4324-864d-1286ed45555d
12 6537799 545 b91f7019-1c7e-4324-864d-1286ed45555d
12 6537802 548 b91f7019-1c7e-4324-864d-1286ed45555d
17 16382170 183 36bccb27-91a7-4c62-8834-c578629c8f26
17 16382398 393 36bccb27-91a7-4c62-8834-c578629c8f26
17 16382647 628 36bccb27-91a7-4c62-8834-c578629c8f26
17 16382716 696 36bccb27-91a7-4c62-8834-c578629c8f26
X 72160383 557 df6faabd-3f86-44b8-9218-c7ead19e67fe
11 18407535 240 53b5a358-b6a1-47a2-91a3-b9c48dfc27c4
19 2273187 394 3ec44ff7-2df9-4793-b8a7-96316d682cf0
11 18407535 279 1a8d25e1-c70a-4a67-8d3c-ed9c9260ab85
11 18407535 280 1a8d25e1-c70a-4a67-8d3c-ed9c9260ab85
19 5691336 134 add5859d-4d96-4a6a-b192-f9ff3558b3e4
19 5691340 138 add5859d-4d96-4a6a-b192-f9ff3558b3e4
19 5691357 154 add5859d-4d96-4a6a-b192-f9ff3558b3e4
1 19608576 449 3529e13b-6818-417f-8090-ed2627c58fab
1 23693819 185 7911ad44-583b-46ff-9c1e-812674569b17
11 61637494 307 1c2fcc8d-501f-41fe-ac4c-8396a63c7150
16 30070354 483 6591a39e-48d4-4f21-a4a2-31fc6a98cd2f
19 2273187 588 318fc4ae-2747-4a3e-b8ce-91f10256de1a
19 2271798 16 318fc4ae-2747-4a3e-b8ce-91f10256de1a
10 78035554 93 49d292ef-eeba-4202-8ce0-187f5f34d023
17 43002705 317 90422064-a61d-40af-8be4-276010a99696
22 23895099 250 33c6e84a-d069-484c-8be4-9d6d4087532b
19 5691336 140 781ebde8-6373-45a1-8283-8a1ca3a4d201
19 5691340 144 781ebde8-6373-45a1-8283-8a1ca3a4d201
19 5691357 160 781ebde8-6373-45a1-8283-8a1ca3a4d201
2 216501382 1897 e7eb747c-c1b8-4147-9028-11738aa8e7ac
19 1440367 230 6d7ee657-7b9d-4f74-a440-9cc94b1717d8
12 6870604 579 48ef98d3-d6cc-4168-817d-c9c11d0ad5e5
2 216501382 277 7eb1304c-671b-403a-9f6b-d13a2532eeb5
9 128695089 199 2e306923-a7f4-45d8-9082-bb7be97330d6
1 28236371 113 f5bc3b83-6374-4981-880f-2b46831d6fe1
1 19608576 139 5ff9f6f6-9815-48ae-a512-5db41344fdb4
10 72275845 519 23b8cca2-a90e-4e1a-9c57-28d3cd15aadf
22 23895098 352 b32f4d81-4c34-446a-bd50-6b20459b50a9
22 23895099 353 b32f4d81-4c34-446a-bd50-6b20459b50a9
19 23827765 124 911c2bcb-cfe2-49c7-9c67-3ca5500d8474
19 23827768 127 911c2bcb-cfe2-49c7-9c67-3ca5500d8474
19 2273187 199 6805e1e8-a8ba-4747-b52b-4a63b5d48294
1 19608576 466 030b5089-eff1-43e7-9002-cafe9295d4a1
19 23827765 699 47f7f353-462b-4ef6-9758-26681d1d3cd4
19 23827765 700 47f7f353-462b-4ef6-9758-26681d1d3cd4
19 23827768 703 47f7f353-462b-4ef6-9758-26681d1d3cd4
7 20827480 162 6a86537c-d8da-4d75-a525-2b06f4b3ac8e
7 20827480 163 6a86537c-d8da-4d75-a525-2b06f4b3ac8e
7 20827481 164 6a86537c-d8da-4d75-a525-2b06f4b3ac8e
17 43002705 341 b6257d68-e587-4b06-8355-24a223dc3e7f
17 42998805 105 b6257d68-e587-4b06-8355-24a223dc3e7f
22 23895098 491 7d099758-9e1d-4f73-9763-165d76d0ea4b
22 23895099 492 7d099758-9e1d-4f73-9763-165d76d0ea4b
12 6537797 425 15a1241e-bba4-46a2-9f18-539a3c3a9f7b
12 6537799 427 15a1241e-bba4-46a2-9f18-539a3c3a9f7b
12 6537802 430 15a1241e-bba4-46a2-9f18-539a3c3a9f7b
2 216499278 35 0cbb234b-18ed-49c9-a7d1-1fc7efbf889a
21 8442331 575 0a020307-08f7-4dfa-b608-29968d0f9bd0
21 8442446 671 0a020307-08f7-4dfa-b608-29968d0f9bd0
21 8442450 675 0a020307-08f7-4dfa-b608-29968d0f9bd0
11 18407535 1040 718e0d0a-e18a-4be1-8df6-0e481b692c89
11 61637494 427 4c38ecfc-3374-4802-b5ce-a7a8decb29a7
19 1440367 359 f4a9ed62-8d41-4670-bacf-4e53f1d76213
19 1440367 336 0a6c0f1d-a886-4a5f-82cd-52b09d0f62ae
X 72160383 632 e38be075-4d5b-4d91-ad09-aabaab70b247
22 23895098 408 8740a31e-718b-41e6-a5d9-3f1141a4d654
22 23895099 409 8740a31e-718b-41e6-a5d9-3f1141a4d654
X 154400818 136 2ea91980-27be-4aab-b4b1-92117c8b5f71
16 30070354 1080 9178789a-449e-4301-a627-1cf2ce893d33
16 30067540 74 9178789a-449e-4301-a627-1cf2ce893d33
12 56117622 198 c46d2fde-7e48-4508-8584-32181dee6834
12 56117633 208 c46d2fde-7e48-4508-8584-32181dee6834
12 56117737 307 c46d2fde-7e48-4508-8584-32181dee6834
12 56117743 313 c46d2fde-7e48-4508-8584-32181dee6834
12 56117752 322 c46d2fde-7e48-4508-8584-32181dee6834
1 23694783 393 59cb370f-8e42-48a1-9be1-5af8efafe82e
12 49272477 503 9ebd7992-de09-461e-b814-5ff58fde5f8d
12 49272481 507 9ebd7992-de09-461e-b814-5ff58fde5f8d
12 49272482 508 9ebd7992-de09-461e-b814-5ff58fde5f8d
12 49272626 656 9ebd7992-de09-461e-b814-5ff58fde5f8d
1 19608576 467 49173843-7d3e-43b4-81cb-9eb75f25f1d4
19 2273187 363 eb4c27ec-168a-4f0f-8968-7ac860cd8f87
11 18407535 850 de10009c-05c2-4ba2-9600-3015bda6dd34
11 18405513 392 de10009c-05c2-4ba2-9600-3015bda6dd34
12 123597228 785 c76d30aa-d276-4ef2-918a-bc60be1764df
11 18407535 706 8d245d93-95e7-4c76-b862-d8ac1dff491f
19 58393464 303 ad244acd-02e0-40d0-acc9-450b4587aeae
12 98597985 430 69f109cf-6b8d-483f-88d7-4d3aca8c460b
12 98597986 431 69f109cf-6b8d-483f-88d7-4d3aca8c460b
1 19608576 473 24a09849-29db-4cdb-a41e-04bb396c17ac
19 55386620 146 66bdac15-0a07-4375-b663-b0e1d552a027
12 6537797 529 bcf1cc0a-cc69-4980-b78c-2fc1bef51f9a
12 6537799 531 bcf1cc0a-cc69-4980-b78c-2fc1bef51f9a
12 6537802 534 bcf1cc0a-cc69-4980-b78c-2fc1bef51f9a
1 225790240 804 520a011f-8a6f-417f-b688-28496ad8a638
21 8445407 315 5ae24d98-3672-4be5-ab7e-99c00e13f812
21 8445448 359 5ae24d98-3672-4be5-ab7e-99c00e13f812
21 8445448 360 5ae24d98-3672-4be5-ab7e-99c00e13f812
21 8445460 374 5ae24d98-3672-4be5-ab7e-99c00e13f812
21 8445579 485 5ae24d98-3672-4be5-ab7e-99c00e13f812
21 8445580 486 5ae24d98-3672-4be5-ab7e-99c00e13f812
21 8445581 487 5ae24d98-3672-4be5-ab7e-99c00e13f812
21 8445636 543 5ae24d98-3672-4be5-ab7e-99c00e13f812
21 8445641 548 5ae24d98-3672-4be5-ab7e-99c00e13f812
21 8445665 571 5ae24d98-3672-4be5-ab7e-99c00e13f812
21 8445697 604 5ae24d98-3672-4be5-ab7e-99c00e13f812
21 8445713 621 5ae24d98-3672-4be5-ab7e-99c00e13f812
21 8445765 668 5ae24d98-3672-4be5-ab7e-99c00e13f812
21 8445769 672 5ae24d98-3672-4be5-ab7e-99c00e13f812
21 8446180 1083 5ae24d98-3672-4be5-ab7e-99c00e13f812
21 8446181 1084 5ae24d98-3672-4be5-ab7e-99c00e13f812
21 8401175 315 5ae24d98-3672-4be5-ab7e-99c00e13f812
21 8401216 359 5ae24d98-3672-4be5-ab7e-99c00e13f812
21 8401216 360 5ae24d98-3672-4be5-ab7e-99c00e13f812
21 8401228 374 5ae24d98-3672-4be5-ab7e-99c00e13f812
21 8401347 485 5ae24d98-3672-4be5-ab7e-99c00e13f812
21 8401348 486 5ae24d98-3672-4be5-ab7e-99c00e13f812
21 8401404 543 5ae24d98-3672-4be5-ab7e-99c00e13f812
21 8401409 548 5ae24d98-3672-4be5-ab7e-99c00e13f812
21 8401433 571 5ae24d98-3672-4be5-ab7e-99c00e13f812
21 8401465 604 5ae24d98-3672-4be5-ab7e-99c00e13f812
21 8401481 621 5ae24d98-3672-4be5-ab7e-99c00e13f812
21 8401537 672 5ae24d98-3672-4be5-ab7e-99c00e13f812
10 96750538 245 4cdd178d-8f70-4a0e-987e-bd3c2535af57
10 96750590 299 4cdd178d-8f70-4a0e-987e-bd3c2535af57
10 96750591 300 4cdd178d-8f70-4a0e-987e-bd3c2535af57
10 96750841 557 4cdd178d-8f70-4a0e-987e-bd3c2535af57
19 5691357 15 64107fc6-b559-4c90-a649-e17164cea29f
17 74209836 324 a3673eca-fd9c-46fa-b421-a01878b610fd
19 2273187 22 4e5f6e35-f9f6-41a9-9c67-cd1b76060a55
X 72160383 473 77d46139-be8f-40af-9b4d-6fc8e6d82c6f
17 43002705 321 9024640f-c226-4083-afd2-ce45b0a972d7
16 30070354 400 a8c968a0-2584-4f04-873f-8dc96491642c
11 18407535 750 443c670c-5d42-4b09-a569-fe7f2b59c6f7
12 6870604 158 e8127335-7d21-43b8-bcf0-314fed34fd9c
10 78035554 118 a02fd7b6-2b8e-44d1-ab04-e1a162b62dd4
11 18407535 656 207ed546-56c3-4b55-b865-f808c1fb3f7b
11 18405513 194 207ed546-56c3-4b55-b865-f808c1fb3f7b
11 18403765 91 207ed546-56c3-4b55-b865-f808c1fb3f7b
1 19608576 490 eb17c50e-26bf-47d0-8077-12bddce91d0d
6 30725000 585 acbfdaa6-bd3c-4a82-9c81-6fd10ca7f8d4
6 30725005 590 acbfdaa6-bd3c-4a82-9c81-6fd10ca7f8d4
12 6870604 780 b0125ac3-ee1b-43dc-88da-841ade39ff36
X 119470430 610 5f8ff921-1ad5-4394-adf4-71ba867d7dfb
X 119470433 613 5f8ff921-1ad5-4394-adf4-71ba867d7dfb
1 19608576 466 dbe101fc-c264-46e3-acfe-5388f3f941e3
21 8445697 34 11b4f647-2c32-4ce6-83f3-6a8f7474b037
21 8445713 50 11b4f647-2c32-4ce6-83f3-6a8f7474b037
21 8445765 109 11b4f647-2c32-4ce6-83f3-6a8f7474b037
21 8445769 113 11b4f647-2c32-4ce6-83f3-6a8f7474b037
21 8446180 514 11b4f647-2c32-4ce6-83f3-6a8f7474b037
21 8446181 515 11b4f647-2c32-4ce6-83f3-6a8f7474b037
21 8401465 34 11b4f647-2c32-4ce6-83f3-6a8f7474b037
21 8401481 50 11b4f647-2c32-4ce6-83f3-6a8f7474b037
21 8401537 113 11b4f647-2c32-4ce6-83f3-6a8f7474b037
19 5691336 140 2678d2eb-4b22-4a25-ac72-207179554102
19 5691340 144 2678d2eb-4b22-4a25-ac72-207179554102
19 5691357 160 2678d2eb-4b22-4a25-ac72-207179554102
19 5691336 126 f5d5015e-daaf-4dfe-b078-5cd0a4c9124d
19 5691340 130 f5d5015e-daaf-4dfe-b078-5cd0a4c9124d
19 5691357 145 f5d5015e-daaf-4dfe-b078-5cd0a4c9124d
19 5691357 149 f5d5015e-daaf-4dfe-b078-5cd0a4c9124d
12 56117622 128 64a01d4b-9337-4fe9-baf2-2d994ab48d56
12 56117633 139 64a01d4b-9337-4fe9-baf2-2d994ab48d56
12 56117737 239 64a01d4b-9337-4fe9-baf2-2d994ab48d56
12 56117743 246 64a01d4b-9337-4fe9-baf2-2d994ab48d56
12 56117752 253 64a01d4b-9337-4fe9-baf2-2d994ab48d56
11 75404155 167 1285c76d-1833-40ea-8f12-912334e39408
12 6870604 162 ac3e1320-6b30-4556-8732-4a71a81bf126
X 103217026 328 e34d60d4-4cd3-4bd3-b5bf-b190167eaac1
X 103217026 329 e34d60d4-4cd3-4bd3-b5bf-b190167eaac1
2 73252770 448 9ecccb3a-838b-4050-abe3-b8e62430c008
2 73252770 449 9ecccb3a-838b-4050-abe3-b8e62430c008
2 73252772 451 9ecccb3a-838b-4050-abe3-b8e62430c008
12 49272477 163 1aa2f621-6f88-4c8e-9956-cbc0cb428865
12 49272481 167 1aa2f621-6f88-4c8e-9956-cbc0cb428865
12 49272482 168 1aa2f621-6f88-4c8e-9956-cbc0cb428865
12 49272626 316 1aa2f621-6f88-4c8e-9956-cbc0cb428865
19 5691336 142 c6ee4d62-216a-4c23-b618-30ad133c8880
19 5691340 146 c6ee4d62-216a-4c23-b618-30ad133c8880
19 5691357 166 c6ee4d62-216a-4c23-b618-30ad133c8880
22 23895098 372 d4c7b886-b6fd-40b9-a870-7b64d20d31c9
22 23895099 373 d4c7b886-b6fd-40b9-a870-7b64d20d31c9
19 23827765 657 123f3029-edfb-4ec6-994e-f3ef4d418fff
19 23827768 660 123f3029-edfb-4ec6-994e-f3ef4d418fff
1 19608576 473 e2a26e14-2397-47ab-9418-6cfad6225ed8
19 5691336 93 24796dd5-7ab9-4db2-b99c-efb1068291d1
19 5691340 97 24796dd5-7ab9-4db2-b99c-efb1068291d1
19 5691357 113 24796dd5-7ab9-4db2-b99c-efb1068291d1
17 42998805 85 0b347046-93a4-4383-b68e-8c17e14ceb2a
19 23827765 56 0c0a428b-694d-4c94-a32d-90a90b74a5b4
19 23827768 59 0c0a428b-694d-4c94-a32d-90a90b74a5b4
6 30724026 483 32522f62-4dae-4cb7-9882-a0024b5b7aed
6 30724027 484 32522f62-4dae-4cb7-9882-a0024b5b7aed
6 30724313 765 32522f62-4dae-4cb7-9882-a0024b5b7aed
6 30724315 767 32522f62-4dae-4cb7-9882-a0024b5b7aed
17 41691516 767 6a3a6ef4-f40c-4f0e-b563-f8c3e06244bd
17 41691517 768 6a3a6ef4-f40c-4f0e-b563-f8c3e06244bd
6 149594343 49 57dacda2-126e-4a06-9fa2-69a98dd605f9
6 33276208 117 57dacda2-126e-4a06-9fa2-69a98dd605f9
X 135032555 226 d2bda6c4-c51a-4d1b-bd72-4ebe6a2c9065
19 49499535 19 b3ded6c4-3145-4931-a97c-d798276f31af
19 49499568 54 b3ded6c4-3145-4931-a97c-d798276f31af
19 49499654 140 b3ded6c4-3145-4931-a97c-d798276f31af
12 9696086 182 04d65c2a-2c0d-4c39-bb3e-e95eab6b356d
12 9696087 183 04d65c2a-2c0d-4c39-bb3e-e95eab6b356d
15 43793868 1041 b5534798-d1b7-4944-9771-63a249414086
12 6537797 355 56706354-50f8-4747-94af-360a25d50d2c
12 6537799 357 56706354-50f8-4747-94af-360a25d50d2c
12 6537802 360 56706354-50f8-4747-94af-360a25d50d2c
19 5691336 140 7cff3c0c-1f7a-42c1-a3d1-aabc99a8862f
19 5691340 144 7cff3c0c-1f7a-42c1-a3d1-aabc99a8862f
19 5691357 162 7cff3c0c-1f7a-42c1-a3d1-aabc99a8862f
19 23827765 81 afaa923c-21f7-407b-b420-1f4178a08507
19 23827768 84 afaa923c-21f7-407b-b420-1f4178a08507
1 19608576 423 42a27628-0ddb-46e7-bea9-0fc701255a7c
2 216499278 33 c91af65d-4c07-40da-a2ac-245d29f8ee20
19 1440367 309 04535f0a-b672-4f5b-a7df-cc9f24aeaf55
19 1440367 312 04535f0a-b672-4f5b-a7df-cc9f24aeaf55
11 75404155 237 a972db18-6b8d-4e8d-b5fc-2a66aa20aa97
11 75404771 389 a972db18-6b8d-4e8d-b5fc-2a66aa20aa97
9 128695089 374 2e13d52a-3804-4ea1-8933-7182f6d63f30
12 112022255 259 e5482fdb-3133-4834-9557-8b9d4c7fec20
19 8321976 128 4ab76d1c-13e9-4221-8ae8-6ec3ba8ad2bf
19 23827765 242 227ecacd-d6d4-4ce5-8eb6-efe292543a55
19 23827768 245 227ecacd-d6d4-4ce5-8eb6-efe292543a55
19 41869104 99 af91fbd1-41e9-4111-a3e5-01a4b032dfce
X 115649523 168 857a4724-eee3-4fba-b04f-751e6fc24249
22 23895098 380 0ffde8db-399f-42fb-8c3f-73e417a57dbe
22 23895099 380 0ffde8db-399f-42fb-8c3f-73e417a57dbe
11 75404771 98 c452c9b5-dff4-4d87-9485-0763a2ddfcb8
22 23895098 404 c419afbc-19f9-4e73-9cf1-b4fd3219c427
22 23895099 405 c419afbc-19f9-4e73-9cf1-b4fd3219c427
19 5691336 80 e4856fd4-a6bd-4fb1-9784-fcd2f2dde268
19 5691340 84 e4856fd4-a6bd-4fb1-9784-fcd2f2dde268
19 5691357 99 e4856fd4-a6bd-4fb1-9784-fcd2f2dde268
6 126346219 15 228f0d90-2f69-4194-a02f-5da2a933a529
3 23919238 370 bbd90bc9-8a01-401a-80a8-b387c9c9d821
7 20827480 172 a2f08600-9cf4-4197-945e-93aa2d64c0ae
7 20827481 173 a2f08600-9cf4-4197-945e-93aa2d64c0ae
10 7799073 293 72860fa4-e6e8-47ae-9e68-7b5b53274f8b
10 7799075 295 72860fa4-e6e8-47ae-9e68-7b5b53274f8b
19 49499535 233 2dcdeefe-a259-48df-be75-b46dd4f569db
19 49499568 261 2dcdeefe-a259-48df-be75-b46dd4f569db
19 49499654 345 2dcdeefe-a259-48df-be75-b46dd4f569db
19 49497969 137 2dcdeefe-a259-48df-be75-b46dd4f569db
19 49497976 144 2dcdeefe-a259-48df-be75-b46dd4f569db
2 216501382 282 e56556b9-a7e8-49ad-a71c-0fbbd2222e76
16 30070354 520 2d60055d-d62d-473b-99e4-0f7eedc5fb75
10 78035554 139 5c01472c-6a98-40e4-a419-e3968016a0ad
11 18407535 495 872fb50b-c437-430f-bfc4-46d92f3b6421
11 75404771 642 056bc44c-45bd-4a48-b41c-ad89f62bd560
10 96750538 238 b90439ab-2a1f-4a8d-9231-07aba0ffd7a2
10 96750590 288 b90439ab-2a1f-4a8d-9231-07aba0ffd7a2
10 96750591 289 b90439ab-2a1f-4a8d-9231-07aba0ffd7a2
10 96750841 530 b90439ab-2a1f-4a8d-9231-07aba0ffd7a2
X 71300544 880 e70bf336-8eb3-4741-b3bd-27dc6603908a
17 16382398 22 e41dddf9-effc-4a2b-8ef8-4d69c312af0b
17 16382647 260 e41dddf9-effc-4a2b-8ef8-4d69c312af0b
17 16382716 332 e41dddf9-effc-4a2b-8ef8-4d69c312af0b
X 72160383 624 6fb36b9f-952f-4237-9733-4575dec4ef52
3 23919238 371 af1e93dd-0d5d-40bf-a0ca-d6823e97a090
3 23919238 372 af1e93dd-0d5d-40bf-a0ca-d6823e97a090
16 30070354 255 6755c5d8-adc4-48c1-866c-be84050b5d3c
7 20827480 170 06c8bdbd-6336-47c8-adf8-f6e7e15da381
7 20827481 171 06c8bdbd-6336-47c8-adf8-f6e7e15da381
19 2273187 787 4cc6472e-6007-41a9-a091-5a293cda3aa4
19 2271798 13 4cc6472e-6007-41a9-a091-5a293cda3aa4
6 149594343 224 72d35fcf-636f-4ad6-9914-96d5d62c5258
16 30070354 93 e7eb9290-bc28-4c70-acf3-27703ed84aa6
7 20827480 32 31acc3e5-4738-471c-b0eb-d2dbd80e71d8
7 20827481 33 31acc3e5-4738-471c-b0eb-d2dbd80e71d8
11 18407535 482 1dc440de-1e28-46fa-a974-21f568cf2dd1
X 154400818 432 f37c11e7-33c7-4bc2-9611-aa28b6ebb12d
19 23827765 322 c4b23c91-4c37-4b2b-8ffe-aebfa8a54698
19 23827768 325 c4b23c91-4c37-4b2b-8ffe-aebfa8a54698
12 6870604 357 aa351318-c20a-499f-81f5-acaf3d3e21eb
22 23895098 411 203dbd5c-b8d9-4d78-8901-322a79ff4fa3
22 23895099 412 203dbd5c-b8d9-4d78-8901-322a79ff4fa3
19 5691336 45 d92824c5-2831-4d4e-9abe-e128f653672f
19 5691340 49 d92824c5-2831-4d4e-9abe-e128f653672f
19 5691357 65 d92824c5-2831-4d4e-9abe-e128f653672f
X 119470430 424 e1e13a72-d6bf-417d-9490-87fcbd12d376
X 119470433 427 e1e13a72-d6bf-417d-9490-87fcbd12d376
10 97433393 489 d67186c5-944b-47da-9140-9ef9b0c8cb32
12 6537797 169 ca7b94e7-d61f-45da-b916-5127a7a91cd9
12 6537799 171 ca7b94e7-d61f-45da-b916-5127a7a91cd9
12 6537802 174 ca7b94e7-d61f-45da-b916-5127a7a91cd9
17 16382170 207 488b8eac-cbcf-4fdb-a257-ab8d1d68b4f0
17 16382398 432 488b8eac-cbcf-4fdb-a257-ab8d1d68b4f0
17 16382716 738 488b8eac-cbcf-4fdb-a257-ab8d1d68b4f0
X 72160383 609 92b3dcf6-c53d-49d1-9ede-f186ad83c6b7
X 119470430 398 a41f5608-7f67-4942-b5db-bdf87eb8746b
X 119470433 401 a41f5608-7f67-4942-b5db-bdf87eb8746b
12 9696086 223 d99b160c-40f6-4993-b8e6-5af1d81341d8
12 9696087 224 d99b160c-40f6-4993-b8e6-5af1d81341d8
19 583224 360 dfb775ff-d4ba-4b2b-9cd6-88dfec03bc92
19 583366 492 dfb775ff-d4ba-4b2b-9cd6-88dfec03bc92
19 23827765 638 f48a257d-941b-4364-86a7-3b2259d517ae
19 23827765 640 f48a257d-941b-4364-86a7-3b2259d517ae
19 23827768 643 f48a257d-941b-4364-86a7-3b2259d517ae
10 72275845 395 55fd6b37-a25d-4d1c-add9-f78114568ec3
12 6537797 448 db13fb97-af78-40dd-860f-96c2f3639ab7
12 6537799 450 db13fb97-af78-40dd-860f-96c2f3639ab7
12 6537802 453 db13fb97-af78-40dd-860f-96c2f3639ab7
11 75404771 66 b4440148-17e9-4baf-a8b5-69ba6206d99d
19 2273187 718 78ec1722-e953-448d-94c3-426037ebd011
19 2271798 9 78ec1722-e953-448d-94c3-426037ebd011
10 96750538 259 9ca8897a-aab8-4a05-979a-1d3ddca9393f
10 96750590 309 9ca8897a-aab8-4a05-979a-1d3ddca9393f
10 96750591 310 9ca8897a-aab8-4a05-979a-1d3ddca9393f
10 96750841 558 9ca8897a-aab8-4a05-979a-1d3ddca9393f
10 17233613 29 60b03c53-aa83-4e18-b041-a776b7c58b05
10 17233868 197 60b03c53-aa83-4e18-b041-a776b7c58b05
16 30070354 444 511b945d-ab68-48ef-b5ba-0c7e00f6ce1f
12 49272477 418 73a6d566-cf8b-47dd-9e2f-8ea90a5069c6
12 49272481 422 73a6d566-cf8b-47dd-9e2f-8ea90a5069c6
12 49272482 423 73a6d566-cf8b-47dd-9e2f-8ea90a5069c6
12 49272626 570 73a6d566-cf8b-47dd-9e2f-8ea90a5069c6
17 43002705 302 47345441-5ae9-49b4-8e4f-96f61bb51b25
22 23895098 382 d4818c4d-1042-4c88-8f41-4ae2ca4bd383
22 23895099 383 d4818c4d-1042-4c88-8f41-4ae2ca4bd383
19 23827765 568 bf598c20-ab2f-4aa4-a5b4-cc2c5d8d17d2
19 23827768 571 bf598c20-ab2f-4aa4-a5b4-cc2c5d8d17d2
1 19608576 522 1aa2a9a4-2151-40d9-a94c-0081d36ad754
19 23827765 645 65e1d376-483d-420c-ad99-34f647aa4e26
19 23827768 647 65e1d376-483d-420c-ad99-34f647aa4e26
22 23895098 410 2bcb1a27-29a4-4abc-a994-242bf58a44f8
22 23895099 411 2bcb1a27-29a4-4abc-a994-242bf58a44f8
19 2273187 353 7a504644-a1a4-4b9e-be08-7e21f78556d6
19 2273187 234 06b43a83-3711-46d0-af18-862813d432d0
22 23895098 387 10a11bff-912e-4a24-8c56-706743a2bcc5
22 23895099 388 10a11bff-912e-4a24-8c56-706743a2bcc5
X 48578045 362 b07d0849-3049-4ca1-a23b-18faa33c96b1
X 48578045 363 b07d0849-3049-4ca1-a23b-18faa33c96b1
X 154400818 205 42d38946-9348-4cc8-a89a-60198200f9f3
17 16382398 148 064fb425-6da2-4b0c-aefd-ee0c2b8046e9
17 16382647 378 064fb425-6da2-4b0c-aefd-ee0c2b8046e9
17 16382716 444 064fb425-6da2-4b0c-aefd-ee0c2b8046e9
11 75404771 621 831575ea-1db7-4af4-bf38-4fef8c447113
15 43793868 116 95cf31b1-fb64-4d38-b10b-c95c971c0757
19 17863174 117 0bb3c23d-f80e-4e96-b190-18c2592d9dd4
17 39204619 565 092570ed-0ffc-4c76-a31c-0afabc7af0fa
17 39204699 633 092570ed-0ffc-4c76-a31c-0afabc7af0fa
2 216501382 269 5268c131-9f34-4a72-970e-ed229b8a380b
X 115649523 255 0b57669e-b809-49ca-aa65-fb4136baadae
X 154400818 373 355f547a-d404-40c5-89bd-733a305c93e2
1 19608576 477 d536d312-9c38-4664-b26a-bd17f0cc4648
19 1440367 349 0a0a8e95-0e7f-4787-ab89-f9dee08af525
X 72160383 673 e61194b1-f215-4e31-818d-2190c863c91e
17 43002705 346 4cff12ff-0e62-467c-8713-243e83852cb2
17 43002705 348 4cff12ff-0e62-467c-8713-243e83852cb2
12 6537797 431 b2a7d5ee-edc2-49b2-aa96-0eb1032e965a
12 6537799 433 b2a7d5ee-edc2-49b2-aa96-0eb1032e965a
12 6537802 436 b2a7d5ee-edc2-49b2-aa96-0eb1032e965a
19 23827765 55 1879a330-ea3a-4692-998a-40a6217f7bf3
19 23827768 58 1879a330-ea3a-4692-998a-40a6217f7bf3
22 23895098 401 b40b81c4-2fbc-4d6b-bd04-0c6b3c09b85b
22 23895099 402 b40b81c4-2fbc-4d6b-bd04-0c6b3c09b85b
10 72275845 557 c8e38e88-614e-48d9-9e06-3a333d98ef8d
11 61637494 836 33958031-888a-4d86-93bc-71e0f14a8abe
21 8445579 107 ed2a6aab-5d31-46e1-a557-93b498ffead3
21 8445580 108 ed2a6aab-5d31-46e1-a557-93b498ffead3
21 8445581 109 ed2a6aab-5d31-46e1-a557-93b498ffead3
21 8445636 162 ed2a6aab-5d31-46e1-a557-93b498ffead3
21 8445641 167 ed2a6aab-5d31-46e1-a557-93b498ffead3
21 8445665 188 ed2a6aab-5d31-46e1-a557-93b498ffead3
21 8445697 227 ed2a6aab-5d31-46e1-a557-93b498ffead3
21 8445713 243 ed2a6aab-5d31-46e1-a557-93b498ffead3
21 8445765 299 ed2a6aab-5d31-46e1-a557-93b498ffead3
21 8445769 303 ed2a6aab-5d31-46e1-a557-93b498ffead3
21 8446180 716 ed2a6aab-5d31-46e1-a557-93b498ffead3
21 8446181 717 ed2a6aab-5d31-46e1-a557-93b498ffead3
21 8401347 107 ed2a6aab-5d31-46e1-a557-93b498ffead3
21 8401348 108 ed2a6aab-5d31-46e1-a557-93b498ffead3
21 8401404 162 ed2a6aab-5d31-46e1-a557-93b498ffead3
21 8401409 167 ed2a6aab-5d31-46e1-a557-93b498ffead3
21 8401433 188 ed2a6aab-5d31-46e1-a557-93b498ffead3
21 8401465 227 ed2a6aab-5d31-46e1-a557-93b498ffead3
21 8401481 243 ed2a6aab-5d31-46e1-a557-93b498ffead3
21 8401537 303 ed2a6aab-5d31-46e1-a557-93b498ffead3
17 16382170 366 a2d277ed-c80d-4235-82b6-1c8320d283d1
17 16382398 596 a2d277ed-c80d-4235-82b6-1c8320d283d1
17 16382647 847 a2d277ed-c80d-4235-82b6-1c8320d283d1
17 16382716 915 a2d277ed-c80d-4235-82b6-1c8320d283d1
6 149594343 35 1baf4488-4fa3-47f1-a91e-3ceff65af762
12 6870604 861 4d6022a4-b42d-4eeb-ba67-f50f8a7af3ae
22 23895098 400 2d3daf5f-20e5-4f09-867d-2af01c8f6aa7
22 23895099 401 2d3daf5f-20e5-4f09-867d-2af01c8f6aa7
12 56160009 240 b440ad5b-8e28-4cbf-b4f3-6e7721783d65
6 33276034 205 fa18922c-8065-480e-9884-98d56d96cfae
6 33276208 271 fa18922c-8065-480e-9884-98d56d96cfae
19 23827765 636 173f8ec0-b320-4fa7-a03a-3b83888e2eb3
19 23827768 639 173f8ec0-b320-4fa7-a03a-3b83888e2eb3
19 23827765 132 a037e782-33be-4ca8-a663-6d2c3a36e1bf
19 23827768 136 a037e782-33be-4ca8-a663-6d2c3a36e1bf
17 42998805 79 8d9d482b-5c90-4f78-8c9b-c2c435359977
10 97432395 422 e9eb828d-b8df-4bd1-8e7f-4eeda96051c1
10 97433393 1374 e9eb828d-b8df-4bd1-8e7f-4eeda96051c1
11 18407535 1080 3f26dc27-cac9-4216-8d45-758795c29b59
11 18407535 1082 3f26dc27-cac9-4216-8d45-758795c29b59
2 73252770 408 b9868ca3-4dd9-4272-b8c8-befb119c305b
2 73252772 410 b9868ca3-4dd9-4272-b8c8-befb119c305b
16 30070354 316 70ed95d8-5db9-4bb2-99e8-94e753098f86
2 55235553 74 4496166d-06f3-4692-bf8d-914a05cbed6d
2 55235555 76 4496166d-06f3-4692-bf8d-914a05cbed6d
12 56117622 1434 e9d14fe9-e296-46ce-93bd-d1af1ab5bc4e
12 56117633 1445 e9d14fe9-e296-46ce-93bd-d1af1ab5bc4e
12 56117737 1548 e9d14fe9-e296-46ce-93bd-d1af1ab5bc4e
12 56117752 1557 e9d14fe9-e296-46ce-93bd-d1af1ab5bc4e
12 56117752 1558 e9d14fe9-e296-46ce-93bd-d1af1ab5bc4e
12 49272477 594 7c7b1acc-e0fb-472f-b0df-5a0a6e6e941b
12 49272481 598 7c7b1acc-e0fb-472f-b0df-5a0a6e6e941b
12 49272482 599 7c7b1acc-e0fb-472f-b0df-5a0a6e6e941b
12 49272626 750 7c7b1acc-e0fb-472f-b0df-5a0a6e6e941b
10 17233613 27 53cffc83-8cde-4a64-9a68-2fc85923e068
10 17233868 195 53cffc83-8cde-4a64-9a68-2fc85923e068
16 30070354 219 173f00b7-f28f-43af-8966-a86ddb464941
12 6537797 616 762e94c6-8175-49d0-8972-a49a1165c857
12 6537799 618 762e94c6-8175-49d0-8972-a49a1165c857
12 6537802 621 762e94c6-8175-49d0-8972-a49a1165c857
X 119470430 684 6091e640-9970-45f1-808d-bb45be3181a1
X 119470433 687 6091e640-9970-45f1-808d-bb45be3181a1
19 23827765 742 1fc7c39e-6d22-4218-8362-996bf7283e70
19 23827768 745 1fc7c39e-6d22-4218-8362-996bf7283e70
2 216499278 35 9282d48d-e763-431b-b83e-8b08b18c58c3
16 30070354 814 f5441d2a-a2e7-4aa7-a32c-befa08d97a39
10 96750538 239 7d5e2ca7-8321-451b-9d4c-51c1c5be3b29
10 96750590 283 7d5e2ca7-8321-451b-9d4c-51c1c5be3b29
10 96750591 284 7d5e2ca7-8321-451b-9d4c-51c1c5be3b29
10 96750841 552 7d5e2ca7-8321-451b-9d4c-51c1c5be3b29
19 5691336 143 fdf0d91e-8e0f-49e0-9e8e-0004523ed2ac
19 5691340 147 fdf0d91e-8e0f-49e0-9e8e-0004523ed2ac
19 5691357 163 fdf0d91e-8e0f-49e0-9e8e-0004523ed2ac
12 6537797 667 ed4e96b1-0f3b-4872-bda8-829e0006e7a4
12 6537799 669 ed4e96b1-0f3b-4872-bda8-829e0006e7a4
12 6537802 672 ed4e96b1-0f3b-4872-bda8-829e0006e7a4
19 23827765 389 90752b8f-e742-4190-9d54-e6e33931645f
19 23827768 392 90752b8f-e742-4190-9d54-e6e33931645f
3 23919238 16 784a7e89-64fc-40d2-aad9-d41b6d2ff14a
X 115649523 87 0b8d15f6-6b5b-4272-a22c-5f19da35cbbf
6 33276034 211 ff79f73a-829a-40ec-b2e3-e5d5fcae1444
19 1440367 368 3d66ee2a-3657-415c-af6d-efda576726de
16 30070354 545 1fc7dfb0-8357-4b59-9b8f-d29227983d8b
19 23827765 463 37bc13c6-8e41-4229-9c29-1a2536fbb4a7
19 23827768 466 37bc13c6-8e41-4229-9c29-1a2536fbb4a7
1 225790240 1172 769aa4da-77de-4b18-a48c-ef18fa88daee
15 43793868 338 d874ab47-0c65-4976-a996-09a10a7138de
15 43793868 339 d874ab47-0c65-4976-a996-09a10a7138de
7 20827480 173 39714d38-58f4-4be3-8dc3-be6cb9742047
7 20827481 174 39714d38-58f4-4be3-8dc3-be6cb9742047
1 225790240 1065 2a86ffce-1b7a-4313-b98d-7ac86ecdee1b
2 55235473 162 ee9b7be2-a190-4dde-9b25-2d5a1e47710c
2 55235553 246 ee9b7be2-a190-4dde-9b25-2d5a1e47710c
2 55235555 246 ee9b7be2-a190-4dde-9b25-2d5a1e47710c
11 18407535 178 37868fdd-156d-4f67-b2ff-30b8e891ca0a
17 41690110 347 6998e163-34b7-4dd6-8565-80ce13fb0b0e
17 43002705 306 1684a004-d1bf-4244-ac88-a66d1600d19c
17 43002705 307 1684a004-d1bf-4244-ac88-a66d1600d19c
2 216499278 32 23cd5c94-66bd-4294-8e77-e06b2c31593b
2 216501382 265 23cd5c94-66bd-4294-8e77-e06b2c31593b
12 123597228 283 8d90f296-9328-411f-9138-9706cf509097
19 49497969 277 d5ab6740-fe5d-4ef6-821a-04046aa78bf6
19 49497976 284 d5ab6740-fe5d-4ef6-821a-04046aa78bf6
22 23895098 380 fa4eb43e-0610-4344-9cd0-d04ad21239e8
22 23895099 381 fa4eb43e-0610-4344-9cd0-d04ad21239e8
11 18407535 1082 7bcff2c8-dab0-4110-a5de-6420dae35182
1 23694783 402 18e8d1ab-8cd3-44d3-ae27-daf47dfe3312
1 19608576 474 2807a30f-9f42-4f5f-b757-fcf2cd329f69
17 42998805 80 5554294a-2346-4d4b-a2a3-6506a057fcd2
1 19608576 473 8f44a5d0-2d9a-471b-93ea-574c7ac94b18
11 18407535 624 c0c96334-7c66-4622-81da-c0e742db994a
11 18403765 71 c0c96334-7c66-4622-81da-c0e742db994a
12 56117622 190 7326b780-74aa-43f6-aabc-b852325830b1
12 56117633 199 7326b780-74aa-43f6-aabc-b852325830b1
12 56117737 294 7326b780-74aa-43f6-aabc-b852325830b1
12 56117743 299 7326b780-74aa-43f6-aabc-b852325830b1
12 56117752 304 7326b780-74aa-43f6-aabc-b852325830b1
16 30070354 528 57167723-eb89-4e79-8b2b-b70c38dea764
2 216501382 279 15245f70-f0da-436a-b1ce-d724157f01aa
12 6537797 339 78cfa126-d0b7-49ad-a2c5-686da590f418
12 6537799 341 78cfa126-d0b7-49ad-a2c5-686da590f418
12 6537802 344 78cfa126-d0b7-49ad-a2c5-686da590f418
19 23827765 646 cdff0124-e3bc-4e4f-85d2-368b925b0884
1 119744152 393 21b8b53b-1e02-4f76-bdba-87892fe2408f
19 2271798 13 6d2ddefa-1191-4d1c-bc48-1ab5c983defa
10 78035554 144 045a54be-c0f9-4180-891d-9a1b624fc48c
19 23827765 660 e036f52d-9738-4921-b6fc-1155265c24a2
19 23827768 663 e036f52d-9738-4921-b6fc-1155265c24a2
10 78035554 165 dcb4c50c-4254-4469-80fc-d460febb936f
11 18407535 645 d04d1ac9-caea-4f51-997c-95c58d11125f
11 18407535 646 d04d1ac9-caea-4f51-997c-95c58d11125f
22 23895098 409 3c6e8cb3-0b84-4ab9-be67-bba61ebabc70
22 23895099 410 3c6e8cb3-0b84-4ab9-be67-bba61ebabc70
1 19608576 480 67077eca-a317-459e-96b9-bab94b520444
2 216501382 279 8cb24683-c370-428f-b806-37fd4ca4b2e3
11 18407535 772 acb324dc-0206-44c2-a8c5-1664db4e34d7
19 5691336 106 23d1b81a-087a-4563-a706-7adf30279e84
19 5691340 110 23d1b81a-087a-4563-a706-7adf30279e84
19 5691357 127 23d1b81a-087a-4563-a706-7adf30279e84
19 5691357 129 23d1b81a-087a-4563-a706-7adf30279e84
12 49272477 328 d03f8de5-264b-4aff-8496-fa50026c95fc
12 49272481 332 d03f8de5-264b-4aff-8496-fa50026c95fc
12 49272481 333 d03f8de5-264b-4aff-8496-fa50026c95fc
12 49272482 334 d03f8de5-264b-4aff-8496-fa50026c95fc
12 49272626 456 d03f8de5-264b-4aff-8496-fa50026c95fc
12 56160009 229 e0907e9e-fc68-464a-8f14-6421c94dcd17
12 6537797 770 19eb48ca-9956-4bdc-a1ca-e0914da99b38
12 6537799 772 19eb48ca-9956-4bdc-a1ca-e0914da99b38
12 6537802 775 19eb48ca-9956-4bdc-a1ca-e0914da99b38
11 75404771 337 30ec2518-cc08-47af-9e47-2f951b18a34b
10 17233868 21 6a3043ed-7f04-4b86-a85e-a332c6d60837
19 2273187 231 9f9e69e8-2167-4760-bc68-4855b89e56b7
7 20827480 181 2fdb37b8-902d-4e45-b303-dbb8963d33a2
7 20827481 182 2fdb37b8-902d-4e45-b303-dbb8963d33a2
1 225790240 1175 6ee7f998-8ba2-425e-8a3a-a27dadbe523c
10 7799073 316 9c7d0a91-ffa8-4bec-86b6-a4c67c04f879
10 7799075 319 9c7d0a91-ffa8-4bec-86b6-a4c67c04f879
19 23827765 672 13c3c7d2-2440-4814-ba71-72fc1a4cb570
19 23827768 675 13c3c7d2-2440-4814-ba71-72fc1a4cb570
X 48578045 832 f0b9c7af-3177-446d-99ef-be37bf8c3f06
17 16382170 347 19ea14ab-410f-467e-b559-9987706c7b67
17 16382398 559 19ea14ab-410f-467e-b559-9987706c7b67
17 16382647 789 19ea14ab-410f-467e-b559-9987706c7b67
17 16382716 854 19ea14ab-410f-467e-b559-9987706c7b67
12 56160009 219 0bc5acf2-18cb-41cf-bc9b-1c0d9f07f6bb
6 149594343 281 5cf3cd5a-231a-4e0a-baa7-de5cb693affe
6 30724313 171 3abff8dc-982b-441d-9c93-1453465c0b8d
2 73252770 422 83f0d6bf-d2d1-4826-8281-cbca2cf572a4
2 73252772 424 83f0d6bf-d2d1-4826-8281-cbca2cf572a4
10 97433393 759 f2564eef-92d2-4285-b7b2-097f0a5820cb
12 6537797 173 0d429455-005f-4ff6-a9de-2ba65837e2ff
12 6537799 175 0d429455-005f-4ff6-a9de-2ba65837e2ff
12 6537802 178 0d429455-005f-4ff6-a9de-2ba65837e2ff
12 49272481 40 1382d776-6585-47c8-8a3f-25602dc2c281
12 49272482 41 1382d776-6585-47c8-8a3f-25602dc2c281
12 49272626 183 1382d776-6585-47c8-8a3f-25602dc2c281
19 23827765 444 de0f4d93-b683-41a6-92ed-717342b8746f
19 23827768 447 de0f4d93-b683-41a6-92ed-717342b8746f
10 17233613 28 f7640849-7d92-418b-b39d-cf84bcdf439e
10 17233868 190 f7640849-7d92-418b-b39d-cf84bcdf439e
12 6537797 36 31d8457b-2ca1-480e-b422-58556b149d52
12 6537799 38 31d8457b-2ca1-480e-b422-58556b149d52
12 6537802 41 31d8457b-2ca1-480e-b422-58556b149d52
15 43793868 288 fd533b95-8184-482e-9806-6cf2cfca554f
10 78035554 141 057f5f14-c04d-4cb2-9d7a-996745018f33
X 154400818 247 5e01da83-0dcb-4c15-9e5a-4045168e9419
10 78035554 135 a732da2c-09b3-4c94-9ed7-e00540a2c751
2 73252770 267 167c9f50-406d-454d-acfb-117496e7b85c
2 73252772 269 167c9f50-406d-454d-acfb-117496e7b85c
19 23827765 651 df83ba94-d0a5-447f-accd-191833d1f0ad
19 23827768 654 df83ba94-d0a5-447f-accd-191833d1f0ad
X 115649523 194 5d601b4a-5d7e-44b1-b67f-c986cd84075c
19 49499535 406 83eead7d-79e0-479e-9e6e-53de3be19aac
19 49499568 436 83eead7d-79e0-479e-9e6e-53de3be19aac
22 23895098 416 fc549ff4-d009-42e1-96e7-2270cad4a4e8
22 23895099 417 fc549ff4-d009-42e1-96e7-2270cad4a4e8
19 5691336 139 6bb19e14-6391-45e1-ad35-10379e2c36c3
19 5691340 143 6bb19e14-6391-45e1-ad35-10379e2c36c3
19 5691357 159 6bb19e14-6391-45e1-ad35-10379e2c36c3
10 96750538 248 7958f409-9115-41c9-8ca4-02ba223bb82c
10 96750590 301 7958f409-9115-41c9-8ca4-02ba223bb82c
10 96750591 302 7958f409-9115-41c9-8ca4-02ba223bb82c
10 96750841 554 7958f409-9115-41c9-8ca4-02ba223bb82c
17 16382170 324 3a69d1f9-0b36-44da-862a-57915ef4f257
17 16382398 532 3a69d1f9-0b36-44da-862a-57915ef4f257
17 16382647 741 3a69d1f9-0b36-44da-862a-57915ef4f257
17 16382716 809 3a69d1f9-0b36-44da-862a-57915ef4f257
12 6537191 450 c25b1ee1-46df-4945-92c5-f541752292d7
12 6537797 792 c25b1ee1-46df-4945-92c5-f541752292d7
12 6537799 794 c25b1ee1-46df-4945-92c5-f541752292d7
12 6537802 799 c25b1ee1-46df-4945-92c5-f541752292d7
19 23827765 649 3430428f-35df-4285-89f6-e9033ad6d9b3
19 23827768 652 3430428f-35df-4285-89f6-e9033ad6d9b3
1 19608576 435 8b0fa95d-ae71-42c8-a9a9-89acffef73ec
19 23827765 537 bad2d01f-fc04-4068-b7bd-5757d0607a07
19 23827768 540 bad2d01f-fc04-4068-b7bd-5757d0607a07
16 30070354 531 44405055-382e-425a-a681-aa896c0c8840
11 18407535 100 8c6ea95c-a93d-4b1d-8a02-7d07ab85bc3e
11 18407535 101 8c6ea95c-a93d-4b1d-8a02-7d07ab85bc3e
12 56160009 232 698435da-368e-4c84-96e3-a8563687c5e2
1 28236371 136 918d7c38-67f6-4d82-9147-c3aa4bba3ebc
2 73252770 1049 05249e3a-a9b4-4026-92b9-764e6ff9c385
2 73252772 1051 05249e3a-a9b4-4026-92b9-764e6ff9c385
2 73252772 1052 05249e3a-a9b4-4026-92b9-764e6ff9c385
10 96750538 244 71a81908-f474-4881-97f7-5340b16ace9d
10 96750590 295 71a81908-f474-4881-97f7-5340b16ace9d
10 96750841 541 71a81908-f474-4881-97f7-5340b16ace9d
21 8446180 267 f6e008db-e2f6-4d16-b8ad-baa6f5b11b82
21 8446181 268 f6e008db-e2f6-4d16-b8ad-baa6f5b11b82
7 20827480 162 f910673b-efca-43c0-a1c9-6fce76bac8e1
7 20827481 163 f910673b-efca-43c0-a1c9-6fce76bac8e1
11 75404771 33 33726da2-e5dc-4edd-b1d5-0dab074edaec
19 2273187 925 c16682c0-7bab-4978-bd58-f90a7425191f
19 2271798 15 c16682c0-7bab-4978-bd58-f90a7425191f
12 6870604 88 b1a6af8d-518d-42bf-9ec4-c44981cbef31
2 216501382 356 3f5f522c-291e-4912-9d07-80aca37f2fda
10 78037288 389 55b872cd-0626-4f44-9f61-87f45865cf96
17 74209836 303 f6c51389-5354-4766-8e38-c955ae8fb752
12 9696087 215 1d1423d0-7d89-406d-8dc7-01262d18b58a
3 23919238 143 d41202bc-3dd1-401f-9eac-fadb78129bba
11 18407535 807 94f94caf-c2b7-43a2-833e-02767c8351a8
10 96750538 258 6c7e9e83-36c7-4eff-bef6-cce5499733ff
10 96750590 330 6c7e9e83-36c7-4eff-bef6-cce5499733ff
10 96750591 331 6c7e9e83-36c7-4eff-bef6-cce5499733ff
10 96750841 576 6c7e9e83-36c7-4eff-bef6-cce5499733ff
17 74209836 314 07d23620-3468-444c-a9c4-4e016aa2fd2d
X 119470430 374 1343fd2d-b56a-4d9e-8785-28b7325a17be
X 119470433 377 1343fd2d-b56a-4d9e-8785-28b7325a17be
X 154400818 389 765a90f0-b36c-4014-8e0d-559f6ab59649
17 74209836 368 41444bd4-9e96-4a98-b757-8be8d3a0d41c
11 18407535 176 c4b245f8-f138-4ea7-aec9-522095b5291d
6 149594343 112 fc2a3a3a-57bf-48fe-aaa9-a4de6f7a397a
6 33276034 112 fc2a3a3a-57bf-48fe-aaa9-a4de6f7a397a
19 23827765 460 0d3cc956-a5db-4f86-9b94-db9a6128e09a
19 23827768 464 0d3cc956-a5db-4f86-9b94-db9a6128e09a
22 23895098 392 097bf281-0794-4fb8-a7c2-fd35975eaeb5
22 23895099 393 097bf281-0794-4fb8-a7c2-fd35975eaeb5
10 78037288 401 1530046c-563e-41b6-a2fe-6719022ef0be
2 216499278 34 0da1f2d3-2113-410e-853c-af39319d80a7
11 18407535 541 d4dd6253-71e2-4b4a-8ff5-fb5f803e784d
19 49499535 349 e5f17ee6-ccea-4045-8e0b-668876aad163
19 49499568 379 e5f17ee6-ccea-4045-8e0b-668876aad163
19 49499654 458 e5f17ee6-ccea-4045-8e0b-668876aad163
12 49272477 246 e38d7cb5-a138-4c76-8cf2-398ffc2cd007
12 49272481 250 e38d7cb5-a138-4c76-8cf2-398ffc2cd007
12 49272482 251 e38d7cb5-a138-4c76-8cf2-398ffc2cd007
12 49272626 395 e38d7cb5-a138-4c76-8cf2-398ffc2cd007
19 49499568 22 4161e7d2-e50c-4088-a28f-65b6f9d436a7
19 49499654 98 4161e7d2-e50c-4088-a28f-65b6f9d436a7
19 49499654 99 4161e7d2-e50c-4088-a28f-65b6f9d436a7
22 23895098 370 3c281d62-7d92-45ec-beda-70aa058866a3
22 23895099 371 3c281d62-7d92-45ec-beda-70aa058866a3
19 1440367 353 f572b5ed-0608-4812-915d-c9835a961ef0
17 43002705 338 df48b54f-d80c-4a16-b35a-0297b4741689
17 43002705 339 df48b54f-d80c-4a16-b35a-0297b4741689
2 55234860 209 c5095899-1fa3-43c3-8e74-b291033d42e0
12 6537797 94 62e61169-146c-4074-b9b6-37e3e8440aea
12 6537799 96 62e61169-146c-4074-b9b6-37e3e8440aea
12 6537802 99 62e61169-146c-4074-b9b6-37e3e8440aea
1 225790240 1253 3f48ef8a-813d-4b20-949e-95a332c46c87
X 115649523 265 25e5af88-6896-411f-96bf-3c91606dc6d0
2 216501382 266 45a45756-6e52-4d36-a05b-11ccbda1ac33
19 23827765 233 af537bbf-3659-41be-a56e-3b8f8e14ac66
19 23827768 236 af537bbf-3659-41be-a56e-3b8f8e14ac66
2 216501382 280 7c6b2ec6-ba61-4f6f-acce-e795f853a156
19 23827765 636 5e32f5a0-dc19-4368-a2b2-0b16d4e792b0
19 23827765 637 5e32f5a0-dc19-4368-a2b2-0b16d4e792b0
19 23827768 640 5e32f5a0-dc19-4368-a2b2-0b16d4e792b0
21 8443737 45 8e357451-eef8-477b-ba9d-9ca66c63a530
21 8443738 46 8e357451-eef8-477b-ba9d-9ca66c63a530
21 8443739 47 8e357451-eef8-477b-ba9d-9ca66c63a530
21 8443739 48 8e357451-eef8-477b-ba9d-9ca66c63a530
21 8443982 274 8e357451-eef8-477b-ba9d-9ca66c63a530
21 8443984 276 8e357451-eef8-477b-ba9d-9ca66c63a530
21 8444006 297 8e357451-eef8-477b-ba9d-9ca66c63a530
21 8444021 311 8e357451-eef8-477b-ba9d-9ca66c63a530
21 8444748 1000 8e357451-eef8-477b-ba9d-9ca66c63a530
21 8444755 1007 8e357451-eef8-477b-ba9d-9ca66c63a530
21 8444781 1034 8e357451-eef8-477b-ba9d-9ca66c63a530
21 8444843 1096 8e357451-eef8-477b-ba9d-9ca66c63a530
21 8444860 1113 8e357451-eef8-477b-ba9d-9ca66c63a530
21 8444927 1178 8e357451-eef8-477b-ba9d-9ca66c63a530
21 8444934 1187 8e357451-eef8-477b-ba9d-9ca66c63a530
21 8445066 1307 8e357451-eef8-477b-ba9d-9ca66c63a530
21 8445067 1308 8e357451-eef8-477b-ba9d-9ca66c63a530
21 8445072 1313 8e357451-eef8-477b-ba9d-9ca66c63a530
21 8445086 1327 8e357451-eef8-477b-ba9d-9ca66c63a530
21 8445407 1642 8e357451-eef8-477b-ba9d-9ca66c63a530
21 8445448 1682 8e357451-eef8-477b-ba9d-9ca66c63a530
21 8445460 1695 8e357451-eef8-477b-ba9d-9ca66c63a530
21 8445578 1811 8e357451-eef8-477b-ba9d-9ca66c63a530
21 8445579 1812 8e357451-eef8-477b-ba9d-9ca66c63a530
21 8445580 1813 8e357451-eef8-477b-ba9d-9ca66c63a530
21 8445581 1814 8e357451-eef8-477b-ba9d-9ca66c63a530
21 8445636 1867 8e357451-eef8-477b-ba9d-9ca66c63a530
21 8445641 1872 8e357451-eef8-477b-ba9d-9ca66c63a530
21 8445665 1896 8e357451-eef8-477b-ba9d-9ca66c63a530
21 8445697 1930 8e357451-eef8-477b-ba9d-9ca66c63a530
21 8445713 1945 8e357451-eef8-477b-ba9d-9ca66c63a530
21 8445765 1995 8e357451-eef8-477b-ba9d-9ca66c63a530
21 8445769 1999 8e357451-eef8-477b-ba9d-9ca66c63a530
21 8446180 2400 8e357451-eef8-477b-ba9d-9ca66c63a530
21 8446181 2401 8e357451-eef8-477b-ba9d-9ca66c63a530
21 8399501 44 8e357451-eef8-477b-ba9d-9ca66c63a530
21 8399502 45 8e357451-eef8-477b-ba9d-9ca66c63a530
21 8399503 46 8e357451-eef8-477b-ba9d-9ca66c63a530
21 8399504 47 8e357451-eef8-477b-ba9d-9ca66c63a530
21 8399504 48 8e357451-eef8-477b-ba9d-9ca66c63a530
21 8399747 274 8e357451-eef8-477b-ba9d-9ca66c63a530
21 8399771 297 8e357451-eef8-477b-ba9d-9ca66c63a530
21 8399786 311 8e357451-eef8-477b-ba9d-9ca66c63a530
21 8400516 1000 8e357451-eef8-477b-ba9d-9ca66c63a530
21 8400523 1007 8e357451-eef8-477b-ba9d-9ca66c63a530
21 8400537 1021 8e357451-eef8-477b-ba9d-9ca66c63a530
21 8400549 1034 8e357451-eef8-477b-ba9d-9ca66c63a530
21 8400611 1096 8e357451-eef8-477b-ba9d-9ca66c63a530
21 8400628 1113 8e357451-eef8-477b-ba9d-9ca66c63a530
21 8400702 1187 8e357451-eef8-477b-ba9d-9ca66c63a530
21 8400835 1308 8e357451-eef8-477b-ba9d-9ca66c63a530
21 8400840 1313 8e357451-eef8-477b-ba9d-9ca66c63a530
21 8400854 1327 8e357451-eef8-477b-ba9d-9ca66c63a530
21 8401175 1642 8e357451-eef8-477b-ba9d-9ca66c63a530
21 8401216 1682 8e357451-eef8-477b-ba9d-9ca66c63a530
21 8401228 1695 8e357451-eef8-477b-ba9d-9ca66c63a530
21 8401347 1812 8e357451-eef8-477b-ba9d-9ca66c63a530
21 8401348 1813 8e357451-eef8-477b-ba9d-9ca66c63a530
21 8401404 1867 8e357451-eef8-477b-ba9d-9ca66c63a530
21 8401409 1872 8e357451-eef8-477b-ba9d-9ca66c63a530
21 8401433 1896 8e357451-eef8-477b-ba9d-9ca66c63a530
21 8401465 1930 8e357451-eef8-477b-ba9d-9ca66c63a530
21 8401481 1945 8e357451-eef8-477b-ba9d-9ca66c63a530
21 8401537 1999 8e357451-eef8-477b-ba9d-9ca66c63a530
X 119470430 698 a7ec332b-a905-48ea-a485-4514ac43a016
X 119470433 701 a7ec332b-a905-48ea-a485-4514ac43a016
1 44777686 290 5e7f6c0f-97d4-4e1c-a213-bf591e2ede6d
1 44777687 290 5e7f6c0f-97d4-4e1c-a213-bf591e2ede6d
22 23895098 233 50823dd5-f8c3-48af-95ff-b32bd245f396
22 23895099 234 50823dd5-f8c3-48af-95ff-b32bd245f396
12 56160009 166 3ff8d393-2cef-4150-8a23-74cd562827f6
16 30070354 669 f9ed37c2-03c4-488d-825e-cc363da7a5b4
19 23827765 651 ab62744f-d2f3-4fa0-adb9-1d2f368b9be2
19 23827768 653 ab62744f-d2f3-4fa0-adb9-1d2f368b9be2
19 49499535 358 93303851-cf9e-472d-b655-472fb026c5e5
19 49499568 393 93303851-cf9e-472d-b655-472fb026c5e5
19 49499654 472 93303851-cf9e-472d-b655-472fb026c5e5
12 56117622 252 c0f6e52a-990e-470e-9e65-f776a8dec627
12 56117622 253 c0f6e52a-990e-470e-9e65-f776a8dec627
12 56117633 264 c0f6e52a-990e-470e-9e65-f776a8dec627
12 56117737 357 c0f6e52a-990e-470e-9e65-f776a8dec627
12 56117743 363 c0f6e52a-990e-470e-9e65-f776a8dec627
12 56117752 371 c0f6e52a-990e-470e-9e65-f776a8dec627
10 96750841 197 c4d8e608-0aca-4b33-9658-fa5061d66323
1 28236371 116 847f8841-34de-4f18-9d0e-bb94658eeec3
19 55386620 154 4d484a19-49a8-469c-8f84-ba86cd50a07b
19 23827765 606 a692e500-4f0d-4ed6-8d24-4465ab13c708
19 23827768 608 a692e500-4f0d-4ed6-8d24-4465ab13c708
16 30070354 560 d185cc79-1176-4b41-976a-ea0d3fd36584
16 30070354 561 d185cc79-1176-4b41-976a-ea0d3fd36584
3 23919238 109 ce4b4341-b00b-435b-9424-a532f91d7054
11 75404155 91 800a1f7b-80d2-4b7c-aad5-4e5e9f5a5430
3 23919238 130 c175d5b9-8c0d-437d-b2ee-5539d12a97f1
19 23827765 318 2a4cef06-3259-4b18-9d6f-1a67098ad5df
19 23827768 321 2a4cef06-3259-4b18-9d6f-1a67098ad5df
19 41869104 118 b774fee0-3922-4f0f-b13a-54cca9ee1f9d
10 97433393 623 b6db395e-46a9-4404-bd9a-567ff1b48b96
11 75404771 904 a0be2207-b0bb-46f7-bba8-7d74f5e04d9d
3 23919238 311 82a6db36-763e-42ba-91d5-39a92614318e
19 55386620 236 e0fdcb4b-d065-4c0e-a94d-da3a6fd13fc2
7 20827480 160 d2d6bd59-5621-46e3-915e-6117bfc0aff1
7 20827481 161 d2d6bd59-5621-46e3-915e-6117bfc0aff1
19 2273187 272 e3c1a32a-0bb3-4b59-9a84-ab415522dcf9
19 2273187 273 e3c1a32a-0bb3-4b59-9a84-ab415522dcf9
19 1440367 516 23749431-1657-4086-bd85-478325221845
11 75404155 256 3e4cbd4d-2fd7-4f88-8cce-978bc358bb14
17 16382398 95 e654d2cb-8102-4478-a0b0-9f0936456316
17 16382647 328 e654d2cb-8102-4478-a0b0-9f0936456316
17 16382716 396 e654d2cb-8102-4478-a0b0-9f0936456316
19 2273187 280 85949e9b-da90-4220-83e5-b500a4f0e78a
X 103217026 203 8f900dd5-f5b3-4922-9d8a-0996e269accd
17 16382647 134 cbdca241-4702-42ad-910b-72d49a509a2c
17 16382647 142 cbdca241-4702-42ad-910b-72d49a509a2c
17 16382716 214 cbdca241-4702-42ad-910b-72d49a509a2c
19 2273187 828 8b5b701c-3015-476a-99f6-f56ab635a357
19 2271798 18 8b5b701c-3015-476a-99f6-f56ab635a357
7 20827480 211 739ff22b-31b4-4f4b-8af9-a11a0835add9
7 20827481 212 739ff22b-31b4-4f4b-8af9-a11a0835add9
17 16382647 174 80f3b074-7f19-487a-8da6-00cefc38b61b
17 16382716 245 80f3b074-7f19-487a-8da6-00cefc38b61b
2 216501382 278 6d9f8d00-7ac3-4398-a635-11333b96ecfe
17 39204619 552 d920b5a0-00f1-444e-85fa-718a6b2dfd3e
17 39204699 629 d920b5a0-00f1-444e-85fa-718a6b2dfd3e
X 48578045 716 13271b92-f687-4a81-b194-48e8a9468a04
16 30070354 234 791392f0-755c-4268-9d25-d03eb23fde4b
19 2271798 357 a36d9bc3-2cef-4c83-a610-a7697b063a61
19 2273187 216 a36d9bc3-2cef-4c83-a610-a7697b063a61
17 43002705 301 1953e29a-cc80-4957-8655-e79e83828b5f
17 16382647 303 3a4355ec-510e-4cf0-959b-aac676bb4a91
17 16382716 376 3a4355ec-510e-4cf0-959b-aac676bb4a91
12 6870604 468 72386bb9-b73c-4185-8584-180704e58c6a
21 8445713 14 9c3b235b-f9fd-4806-ba8c-b3b8d0cfc20f
21 8445765 69 9c3b235b-f9fd-4806-ba8c-b3b8d0cfc20f
21 8445769 73 9c3b235b-f9fd-4806-ba8c-b3b8d0cfc20f
21 8446180 465 9c3b235b-f9fd-4806-ba8c-b3b8d0cfc20f
21 8446181 466 9c3b235b-f9fd-4806-ba8c-b3b8d0cfc20f
17 16382170 13 f7eaf6d2-eeac-4388-abe1-4b1f32c3c18a
17 16382398 223 f7eaf6d2-eeac-4388-abe1-4b1f32c3c18a
17 16382647 459 f7eaf6d2-eeac-4388-abe1-4b1f32c3c18a
17 16382716 528 f7eaf6d2-eeac-4388-abe1-4b1f32c3c18a
22 23895099 218 cfa509d2-97f6-440a-9c84-cc5553bfd459
7 20827480 174 eae950d8-7219-4c41-b22a-dd437793a746
7 20827481 175 eae950d8-7219-4c41-b22a-dd437793a746
6 149594343 266 4eeb9304-04b7-4a37-96d5-778d587ee6bd
19 5691336 136 d298a042-dc53-423a-95cb-ea82d006c761
19 5691340 139 d298a042-dc53-423a-95cb-ea82d006c761
19 5691357 157 d298a042-dc53-423a-95cb-ea82d006c761
2 216501382 281 0edba21f-be72-41af-8bc4-f70bb94b9b9a
10 96750538 237 a048d179-63fa-4829-8e16-76b4635a7843
10 96750590 289 a048d179-63fa-4829-8e16-76b4635a7843
10 96750841 520 a048d179-63fa-4829-8e16-76b4635a7843
12 9696086 84 6092f6df-9d0d-4776-9159-45c41b8c231e
12 9696087 85 6092f6df-9d0d-4776-9159-45c41b8c231e
19 1440367 333 5c6ccc51-ed7e-4163-b6e8-0bd25fa120ac
19 5691336 166 e52af124-0f36-4c83-a785-00bb61a7f07f
19 5691340 170 e52af124-0f36-4c83-a785-00bb61a7f07f
19 5691357 188 e52af124-0f36-4c83-a785-00bb61a7f07f
19 49497969 323 324cea63-55de-4e4a-89cb-aece9f015e6d
19 49497976 330 324cea63-55de-4e4a-89cb-aece9f015e6d
11 18407535 511 2ddad077-c3f9-4b75-9fff-5b2efbf1a612
11 18405513 68 2ddad077-c3f9-4b75-9fff-5b2efbf1a612
10 78035554 138 b8057854-ce93-45db-a5d9-6c7f1e952feb
1 23694783 374 f659694a-9f16-420e-b219-d4c562588a5f
1 23693819 160 f659694a-9f16-420e-b219-d4c562588a5f
X 154400818 193 9c54be2c-97c4-47ce-965b-34f5f9400d8b
X 119470430 794 764b2343-82e0-4b7d-a6ec-a438ce852ada
X 119470433 797 764b2343-82e0-4b7d-a6ec-a438ce852ada
11 18407535 678 4850e00b-45e7-4621-b75f-e446de292402
17 16382170 447 46a744c0-7d91-425b-a5ea-78bb5d654a9b
17 16382398 671 46a744c0-7d91-425b-a5ea-78bb5d654a9b
17 16382647 904 46a744c0-7d91-425b-a5ea-78bb5d654a9b
17 16382716 972 46a744c0-7d91-425b-a5ea-78bb5d654a9b
1 19608576 447 a8a54cfd-21ac-4bc2-a736-385959fb1be6
12 6537797 572 b6a8c0f8-fed9-47a8-913d-d639b5a885dd
12 6537799 574 b6a8c0f8-fed9-47a8-913d-d639b5a885dd
12 6537802 577 b6a8c0f8-fed9-47a8-913d-d639b5a885dd
2 216499278 32 66b8da2c-b9ad-4920-88fd-4eea3d973c21
22 23895098 398 76477134-c082-4b4a-a6bc-f173e7c043bd
22 23895099 399 76477134-c082-4b4a-a6bc-f173e7c043bd
19 1440367 197 47d50924-2c5a-400f-9fad-68d1ad023e0a
12 54284633 32 a309de13-b339-4b18-9135-252ba520d278
12 6537797 182 21715f13-d4d0-48ad-9b82-2312cd14324f
12 6537799 184 21715f13-d4d0-48ad-9b82-2312cd14324f
12 6537802 187 21715f13-d4d0-48ad-9b82-2312cd14324f
10 78035554 136 88edfc37-3a2c-4846-9808-0088cdf8e102
9 128695089 494 b443f5f6-ef8d-4d68-96c8-e0ef1f436466
6 30724026 329 96b6a9a8-d338-4acc-9414-824ceb98bdbc
6 30724027 330 96b6a9a8-d338-4acc-9414-824ceb98bdbc
6 30724313 630 96b6a9a8-d338-4acc-9414-824ceb98bdbc
6 30724315 632 96b6a9a8-d338-4acc-9414-824ceb98bdbc
12 56160009 230 26b3000f-b47a-4982-a319-3ee0d40f2620
11 18407535 549 f3ad69c3-ac14-4410-9dde-cbb72c52380a
11 18407535 552 f3ad69c3-ac14-4410-9dde-cbb72c52380a
10 78035554 127 46bb743a-fad9-4c9f-8eb6-2e60c9ac901a
10 78035554 132 46bb743a-fad9-4c9f-8eb6-2e60c9ac901a
12 6537797 100 89f37089-2e39-498f-a0c8-2272e84a043a
12 6537799 102 89f37089-2e39-498f-a0c8-2272e84a043a
12 6537802 105 89f37089-2e39-498f-a0c8-2272e84a043a
12 6537797 73 0b5247a3-e7e6-4c84-94f9-b9ae3674295d
12 6537799 75 0b5247a3-e7e6-4c84-94f9-b9ae3674295d
12 6537802 78 0b5247a3-e7e6-4c84-94f9-b9ae3674295d
11 18407535 26 2d81cfb7-4d00-4834-b711-4d3b99bd87dd
22 23895098 401 f8a534ad-98b5-4c08-b960-1092e8086d6b
22 23895099 402 f8a534ad-98b5-4c08-b960-1092e8086d6b
10 96750538 260 46d3dadb-ddd3-457c-bdd0-19ecefea090f
10 96750590 311 46d3dadb-ddd3-457c-bdd0-19ecefea090f
10 96750841 550 46d3dadb-ddd3-457c-bdd0-19ecefea090f
22 23895099 476 6c9f5216-dc19-4d5e-b076-ef1472c12d10
2 101006001 154 26318408-56ec-406c-8288-c5a6dc75b591
2 216499278 130 5b6227b9-b039-4beb-9a7a-a4e7aad395ca
21 8445765 46 85a54546-5985-4b51-9664-27ff545595e9
21 8445769 50 85a54546-5985-4b51-9664-27ff545595e9
21 8446180 439 85a54546-5985-4b51-9664-27ff545595e9
21 8446181 440 85a54546-5985-4b51-9664-27ff545595e9
21 8401537 50 85a54546-5985-4b51-9664-27ff545595e9
11 75404771 308 2f633a92-ea99-4372-9c8f-ce5d5179ec7b
11 75404155 160 2f633a92-ea99-4372-9c8f-ce5d5179ec7b
2 216499278 64 b1ccc51b-82e6-480c-93a3-7c11de3c3eec
11 18407535 271 01d51fae-c2a4-4f47-81d3-0e08568be68a
16 30070354 1342 6ef1e578-7ed1-4ae6-a396-6bb451b0d922
16 30067540 341 6ef1e578-7ed1-4ae6-a396-6bb451b0d922
X 119470430 692 8a3d34e5-cfa4-4748-b57d-019148add076
X 119470433 695 8a3d34e5-cfa4-4748-b57d-019148add076
19 55386620 164 c08efbea-4417-4514-9c06-66c5c8854ebb
X 154400818 244 a3136279-21e0-4522-93af-7a1be1851ef1
19 49497969 287 e57e09c6-ab82-4567-b077-1c371f44846c
19 49497976 294 e57e09c6-ab82-4567-b077-1c371f44846c
10 78037288 376 f54f3fc6-2cdc-450f-8365-20e650622582
12 56160009 27 a90a25e2-1c04-4942-96c6-4c2bf8466250
19 583366 354 2ad19635-a43d-4a82-848c-9ad41b360f56
22 23895098 306 1c1124eb-f184-48d0-bc1c-b3f6ddb60ea1
22 23895099 307 1c1124eb-f184-48d0-bc1c-b3f6ddb60ea1
1 19608576 614 da621552-7a7e-4f8c-9ef8-b4f9e7d95347
1 19608576 462 71d4e85c-830b-4888-aeb3-a0f7ddbf86a4
19 5691336 189 559ef158-fc54-413e-b779-dc530473f56f
19 5691340 193 559ef158-fc54-413e-b779-dc530473f56f
19 5691357 213 559ef158-fc54-413e-b779-dc530473f56f
12 56117622 365 1a53e9cd-56fd-4e20-9227-f0c25bdb50a5
12 56117633 377 1a53e9cd-56fd-4e20-9227-f0c25bdb50a5
12 56117737 475 1a53e9cd-56fd-4e20-9227-f0c25bdb50a5
12 56117743 481 1a53e9cd-56fd-4e20-9227-f0c25bdb50a5
12 56117752 489 1a53e9cd-56fd-4e20-9227-f0c25bdb50a5
12 56117752 490 1a53e9cd-56fd-4e20-9227-f0c25bdb50a5
7 20827480 230 7a941fa6-69e9-4e8c-bbb5-fc70d4d63367
7 20827481 231 7a941fa6-69e9-4e8c-bbb5-fc70d4d63367
19 49497969 261 795d9523-2a3e-47ea-9cf7-22bdaeb4f775
19 49497976 267 795d9523-2a3e-47ea-9cf7-22bdaeb4f775
12 9696086 656 9c56d035-5596-4540-b0b9-93e37c042627
12 9696087 657 9c56d035-5596-4540-b0b9-93e37c042627
X 71300544 250 ef700b5e-43eb-44c9-b44d-dfef85e71ccf
17 43002705 292 2407307f-45c4-45bb-af6f-a0cbe149095f
20 62387372 81 8354a87d-d8dc-40de-b5a6-18278f90e25d
20 62387376 85 8354a87d-d8dc-40de-b5a6-18278f90e25d
1 19608576 480 c68a3b83-59bd-45b5-939f-65292b8f1c6f
10 97433393 898 0ba98bd4-cd89-4799-9097-ae2208a6445f
10 78035554 133 8d1502d9-9acd-45ff-b20b-a4a58f4e337e
17 43002705 381 2fe82cf9-62e0-4d38-b18f-43ebe0a181db
X 115649523 1426 31034b8c-f0dd-4055-9c57-855eb5870435
X 119470430 491 b9179e24-6372-49b4-933e-6df069272660
X 119470433 494 b9179e24-6372-49b4-933e-6df069272660
2 216499278 65 d8550be4-6dc6-4935-ad66-8460ac4371db
6 30725000 177 05f7b862-a135-42e1-9d53-16446a833bb5
6 30725005 182 05f7b862-a135-42e1-9d53-16446a833bb5
11 61637494 449 eff73983-6394-42a6-a572-1f77bb76fde5
19 5691336 134 dfb4074d-25b8-4a37-8f03-23b1f10012ad
19 5691340 138 dfb4074d-25b8-4a37-8f03-23b1f10012ad
19 5691357 152 dfb4074d-25b8-4a37-8f03-23b1f10012ad
19 2273187 655 f3774c79-7894-4241-8404-6325043bcbd2
19 2273187 656 f3774c79-7894-4241-8404-6325043bcbd2
19 2271798 6 f3774c79-7894-4241-8404-6325043bcbd2
19 1440367 309 98d0412a-472f-40dd-89fb-2acf1b82dbba
19 1440367 347 51b28da3-a919-4a3a-8401-39028a7a2767
21 8443235 84 ce60240e-2097-494d-85b7-05d0dc6b1e7d
21 8443235 86 ce60240e-2097-494d-85b7-05d0dc6b1e7d
21 8443422 263 ce60240e-2097-494d-85b7-05d0dc6b1e7d
21 8443424 265 ce60240e-2097-494d-85b7-05d0dc6b1e7d
1 23694783 390 4622e4e2-9b99-4c93-a429-0517b9820973
12 6537797 8 e035cca3-f5c9-4ada-8615-444fcaa7b23f
12 6537799 10 e035cca3-f5c9-4ada-8615-444fcaa7b23f
12 6537802 13 e035cca3-f5c9-4ada-8615-444fcaa7b23f
6 149594343 274 9ecce819-aba2-4b01-a4de-cc093ca43ffc
11 75404771 84 943b4de2-5f0f-4910-893f-a82cf4e128a4
12 6537797 49 aa2280d8-bd4d-401c-911d-13faa73525ce
12 6537799 51 aa2280d8-bd4d-401c-911d-13faa73525ce
12 6537802 54 aa2280d8-bd4d-401c-911d-13faa73525ce
19 5691336 147 2a6d1c5f-8c22-46d9-ab2a-57fabe48d928
19 5691340 151 2a6d1c5f-8c22-46d9-ab2a-57fabe48d928
19 5691357 168 2a6d1c5f-8c22-46d9-ab2a-57fabe48d928
3 23919238 158 6f456c2f-af8c-4a88-b7c9-3ee222fa7ee3
11 61637494 16 5ed1adad-70d9-4091-a7f5-f97065f35e6d
19 23827765 644 b1c7d5cc-5269-4beb-94ea-ec9e946e4886
19 23827768 647 b1c7d5cc-5269-4beb-94ea-ec9e946e4886
19 23827765 611 fa18a704-9d57-427d-ba0a-c2e7313c6413
19 23827768 614 fa18a704-9d57-427d-ba0a-c2e7313c6413
19 5691336 166 e4da0fb6-5bc9-44a0-abbf-d06789a59f2e
19 5691340 170 e4da0fb6-5bc9-44a0-abbf-d06789a59f2e
19 5691357 184 e4da0fb6-5bc9-44a0-abbf-d06789a59f2e
10 17233613 39 19b56c76-6738-480c-abdc-f8a1f998652d
10 17233868 201 19b56c76-6738-480c-abdc-f8a1f998652d
12 56117622 130 fe3ded5f-4541-4962-8b6d-df86b577afed
12 56117633 141 fe3ded5f-4541-4962-8b6d-df86b577afed
12 56117737 251 fe3ded5f-4541-4962-8b6d-df86b577afed
12 56117743 257 fe3ded5f-4541-4962-8b6d-df86b577afed
12 56117752 265 fe3ded5f-4541-4962-8b6d-df86b577afed
17 16382170 189 ab92d56c-255b-48a7-8797-cb70ddc4ef48
17 16382398 370 ab92d56c-255b-48a7-8797-cb70ddc4ef48
17 16382647 601 ab92d56c-255b-48a7-8797-cb70ddc4ef48
17 16382716 671 ab92d56c-255b-48a7-8797-cb70ddc4ef48
15 43793868 285 b6bac708-f4e3-4f5d-8806-85e88cb6a0cb
10 96750538 261 f581b843-1c26-46af-ba3e-871480cad7a1
10 96750590 311 f581b843-1c26-46af-ba3e-871480cad7a1
10 96750591 312 f581b843-1c26-46af-ba3e-871480cad7a1
10 96750841 550 f581b843-1c26-46af-ba3e-871480cad7a1
22 23895098 361 8cde1ca1-0fcb-40d8-b92c-a667a444e088
22 23895099 362 8cde1ca1-0fcb-40d8-b92c-a667a444e088
1 19608576 462 650abf3d-7f6d-4f3c-a521-3847aee05fcf
19 23827765 658 08244eb9-c559-4ffa-8b5c-72857f35b800
19 23827768 661 08244eb9-c559-4ffa-8b5c-72857f35b800
17 43002705 302 13d3cda5-e855-4db9-9b8a-951bcceeecc4
12 6870604 892 d18aa460-dbe0-4468-b964-21e1325f502c
10 96750538 248 3b8c263d-aaa7-4948-9dde-288944ede883
10 96750590 305 3b8c263d-aaa7-4948-9dde-288944ede883
10 96750591 306 3b8c263d-aaa7-4948-9dde-288944ede883
10 96750841 555 3b8c263d-aaa7-4948-9dde-288944ede883
1 19608576 469 8b2b997d-ac5a-43ba-943e-fba493f28a4e
10 17233613 289 a85af706-82a8-4860-8344-a706e7aa7432
10 17233868 456 a85af706-82a8-4860-8344-a706e7aa7432
X 72160383 378 8abe2fb2-6d78-4fee-bf0e-58ccf29bc44e
2 73252770 248 ad48fb73-8683-4b3d-ac79-8f176c33aadc
2 73252772 250 ad48fb73-8683-4b3d-ac79-8f176c33aadc
1 19608576 461 23d587d8-550b-44c7-9762-6c181183c17e
2 216499278 30 ec951218-ea71-442b-854f-71b4fa521607
X 72160383 553 abdd3052-d915-433d-85fa-234f8c151fd0
X 72160383 556 abdd3052-d915-433d-85fa-234f8c151fd0
X 72160383 658 b84128af-711e-47cc-a727-beb5a947b32f
10 96750538 258 96bcbf16-2333-416d-a77a-758ca4611917
10 96750590 310 96bcbf16-2333-416d-a77a-758ca4611917
10 96750591 311 96bcbf16-2333-416d-a77a-758ca4611917
10 96750841 570 96bcbf16-2333-416d-a77a-758ca4611917
6 33276034 263 170a9da6-afed-44f9-a961-ca1623f89635
6 33276034 264 170a9da6-afed-44f9-a961-ca1623f89635
22 23895098 406 3b497ed3-3d7c-4421-b8a8-b1b6bf0166c5
22 23895099 407 3b497ed3-3d7c-4421-b8a8-b1b6bf0166c5
22 23895098 290 6908495a-f701-46f7-98bc-04c0c170bda3
22 23895099 291 6908495a-f701-46f7-98bc-04c0c170bda3
19 1440367 765 45f122c3-7079-4636-95d4-870bb5dcf875
6 33276034 363 00b61351-88d1-4d69-a734-1272467e43d8
6 33276208 429 00b61351-88d1-4d69-a734-1272467e43d8
21 8214054 145 a7d8cad0-a52e-4ded-aa26-734315aabce6
21 8214103 191 a7d8cad0-a52e-4ded-aa26-734315aabce6
21 8214176 270 a7d8cad0-a52e-4ded-aa26-734315aabce6
21 8214177 271 a7d8cad0-a52e-4ded-aa26-734315aabce6
21 8214177 272 a7d8cad0-a52e-4ded-aa26-734315aabce6
21 8214178 273 a7d8cad0-a52e-4ded-aa26-734315aabce6
21 8441311 144 a7d8cad0-a52e-4ded-aa26-734315aabce6
21 8441312 145 a7d8cad0-a52e-4ded-aa26-734315aabce6
21 8441361 191 a7d8cad0-a52e-4ded-aa26-734315aabce6
21 8441434 270 a7d8cad0-a52e-4ded-aa26-734315aabce6
21 8441435 271 a7d8cad0-a52e-4ded-aa26-734315aabce6
21 8441435 272 a7d8cad0-a52e-4ded-aa26-734315aabce6
21 8441436 273 a7d8cad0-a52e-4ded-aa26-734315aabce6
12 6870604 232 bda43646-c437-43d3-a861-86f2f108f1af
19 23827765 669 8f041b6d-8832-44e4-b722-e1f20489ccaf
19 23827768 672 8f041b6d-8832-44e4-b722-e1f20489ccaf
10 78035554 150 af429ff5-377d-4607-bab3-145090b5d905
16 30070354 752 e684772b-6465-4baf-b15a-b1c0194f5915
19 49499535 358 8c24df7b-7cec-4ea9-9354-c5ad4e33c8e3
19 49499568 392 8c24df7b-7cec-4ea9-9354-c5ad4e33c8e3
19 49499654 475 8c24df7b-7cec-4ea9-9354-c5ad4e33c8e3
19 49497969 262 8c24df7b-7cec-4ea9-9354-c5ad4e33c8e3
19 49497976 269 8c24df7b-7cec-4ea9-9354-c5ad4e33c8e3
16 1961948 609 65aa6b21-296c-4d99-8bc1-915afcffa5e3
6 35470602 478 af14c7c3-d9c9-489d-9c6d-4f9a40cf265b
6 35470624 500 af14c7c3-d9c9-489d-9c6d-4f9a40cf265b
12 6537797 384 92c80bf5-0921-4dad-8dba-335c8aa991bf
12 6537799 386 92c80bf5-0921-4dad-8dba-335c8aa991bf
12 6537802 389 92c80bf5-0921-4dad-8dba-335c8aa991bf
15 43793868 322 61159994-2d94-4ef1-8a43-31d9c288b4da
22 23895098 266 597b37d9-0575-476b-8908-381b4e7b89be
22 23895099 267 597b37d9-0575-476b-8908-381b4e7b89be
22 23895098 342 cc067434-68b2-47bb-b25e-fb8cdf2045ad
22 23895099 343 cc067434-68b2-47bb-b25e-fb8cdf2045ad
7 20827480 169 717085e0-da26-4803-8a34-a24dab1d2a71
7 20827481 170 717085e0-da26-4803-8a34-a24dab1d2a71
19 23827765 61 4fa018b3-a52d-4ae1-bd2a-9ef51f0b5c9a
19 23827768 63 4fa018b3-a52d-4ae1-bd2a-9ef51f0b5c9a
12 6537191 471 331c5355-bc4b-4125-a5f3-93728973f1e9
12 6537797 786 331c5355-bc4b-4125-a5f3-93728973f1e9
12 6537799 788 331c5355-bc4b-4125-a5f3-93728973f1e9
12 6537802 791 331c5355-bc4b-4125-a5f3-93728973f1e9
1 225790240 932 5b3b12b4-ecbf-4aba-bc4b-45dca6443720
11 18407535 1305 059b197b-fa82-4fbe-8cd3-02527e795445
19 23827765 294 47d5877b-4405-4b03-8e8f-1b4cc22c7bc9
19 23827768 297 47d5877b-4405-4b03-8e8f-1b4cc22c7bc9
17 43002705 408 cdb20876-db9d-46b0-9b04-9739af3d2ef3
17 42998805 165 cdb20876-db9d-46b0-9b04-9739af3d2ef3
7 20827480 172 0f01e584-d87a-4443-8fb0-7293422c52a5
7 20827481 173 0f01e584-d87a-4443-8fb0-7293422c52a5
19 2273187 815 ca479e42-a2c9-4877-8d50-f4e746005fc1
19 2271798 363 ca479e42-a2c9-4877-8d50-f4e746005fc1
10 97433393 684 eb275516-49ba-40d7-abb9-10a26e1e8d85
1 28236371 144 9ff8bee1-ac2a-4c7c-84c1-6b8105b022b8
19 41869104 7 9aac84b3-6176-415a-b03d-aee7452f60f6
19 23827765 88 4489aaa2-3f44-48d6-949a-93699e8ce4ce
19 23827768 91 4489aaa2-3f44-48d6-949a-93699e8ce4ce
1 23693819 178 981c96ed-1bbc-4f4f-9f0b-052b3a20e2fd
16 30070354 1113 05e3189b-c07e-44aa-9aeb-6328a769224a
19 5691336 129 3175705d-c3df-424e-838a-43df1d164a61
19 5691340 133 3175705d-c3df-424e-838a-43df1d164a61
19 5691357 151 3175705d-c3df-424e-838a-43df1d164a61
12 6870604 340 53404715-2e7d-4165-9f06-43175b438976
1 19608576 459 c79e9276-d893-4ff1-8a02-4b4a18ebfa47
1 23694783 387 876d07b9-cb31-4548-829f-544d4f5c5da3
10 17233868 75 224b28c2-c124-4f89-8a14-bc80fc2b0a06
10 78035554 115 59741724-cef2-4505-a80b-4229d7a69d5c
10 97433393 961 342a0e40-88b0-431c-bf95-88c0bc6290af
22 23895099 408 82622852-7a42-4372-a145-1f067bec8d76
19 5691336 114 d3ea3d3d-20cb-49b5-b674-9f9424aefc18
19 5691340 121 d3ea3d3d-20cb-49b5-b674-9f9424aefc18
19 5691357 137 d3ea3d3d-20cb-49b5-b674-9f9424aefc18
16 30070354 403 70cf46d8-09bc-490c-b5dc-623f3eac3c85
12 6537797 268 f0f358e3-d1bd-4708-b046-9f2e7562611f
12 6537799 270 f0f358e3-d1bd-4708-b046-9f2e7562611f
12 6537802 273 f0f358e3-d1bd-4708-b046-9f2e7562611f
12 6537797 242 d224c6be-f640-4957-bc31-ee86da56a7be
12 6537799 245 d224c6be-f640-4957-bc31-ee86da56a7be
12 6537802 248 d224c6be-f640-4957-bc31-ee86da56a7be
10 78035554 135 a635e746-c5c4-491b-bbc0-9d7c2def2301
19 5691336 127 e05570a5-5f8e-4aaf-8d9b-648a2c90b171
19 5691340 131 e05570a5-5f8e-4aaf-8d9b-648a2c90b171
11 61637494 224 98fb8440-5edf-4337-982c-6e9e692ca237
19 5691336 141 6c888357-b502-4401-a48c-cff33ef526e5
19 5691340 146 6c888357-b502-4401-a48c-cff33ef526e5
19 5691357 164 6c888357-b502-4401-a48c-cff33ef526e5
12 6537797 208 d49f5015-405f-464c-a6f7-7624c53665c5
12 6537799 210 d49f5015-405f-464c-a6f7-7624c53665c5
12 6537802 213 d49f5015-405f-464c-a6f7-7624c53665c5
12 56117622 188 8ba8f1d7-2e35-4cf4-88dd-9af71a422cfd
12 56117622 189 8ba8f1d7-2e35-4cf4-88dd-9af71a422cfd
12 56117633 199 8ba8f1d7-2e35-4cf4-88dd-9af71a422cfd
12 56117737 292 8ba8f1d7-2e35-4cf4-88dd-9af71a422cfd
12 56117743 298 8ba8f1d7-2e35-4cf4-88dd-9af71a422cfd
12 56117752 306 8ba8f1d7-2e35-4cf4-88dd-9af71a422cfd
10 78035554 142 25a9c5bb-4865-4a85-8775-d1eb9b049f15
12 56117622 195 619e9cb1-fed5-481b-a695-49a9dede452d
12 56117622 196 619e9cb1-fed5-481b-a695-49a9dede452d
12 56117633 207 619e9cb1-fed5-481b-a695-49a9dede452d
12 56117737 313 619e9cb1-fed5-481b-a695-49a9dede452d
12 56117743 318 619e9cb1-fed5-481b-a695-49a9dede452d
12 56117752 327 619e9cb1-fed5-481b-a695-49a9dede452d
2 73252770 69 52257d4e-43c9-4e6b-a87f-b7c8825eada5
2 73252772 71 52257d4e-43c9-4e6b-a87f-b7c8825eada5
12 6870604 526 e11b0a9d-b5e2-4736-be35-d2173b044bea
X 72160383 644 ca9ccf74-e1f2-4a83-8a16-2b99527bd27c
19 49499535 33 7a4adec9-5476-4d45-844c-5af195858eb8
19 49499568 69 7a4adec9-5476-4d45-844c-5af195858eb8
19 49499654 150 7a4adec9-5476-4d45-844c-5af195858eb8
1 225790240 927 a785b01b-d91c-48c2-857e-89ddcab3932a
1 19608576 502 acf6eb51-2475-4886-9c0b-6af19731be13
12 6870604 259 33574be4-c248-4cbe-953e-ff59d8fa4bee
22 23895098 414 49d72d79-79e7-488b-9e63-be0a22004d84
22 23895099 415 49d72d79-79e7-488b-9e63-be0a22004d84
1 119744152 685 9c82d7fd-9900-4fe2-9a54-d740d8bdd382
6 33276034 274 6cb0516f-642c-4cbe-a186-8b6acba9ccda
6 33276208 431 6cb0516f-642c-4cbe-a186-8b6acba9ccda
22 23895098 395 0eaedae8-21da-44b8-8ca0-88cb1239c9ce
22 23895099 396 0eaedae8-21da-44b8-8ca0-88cb1239c9ce
11 75404771 285 718ac422-5438-4305-a0dc-e1157135c122
11 75404155 139 718ac422-5438-4305-a0dc-e1157135c122
16 1961948 430 ed98dea3-4d91-4a82-afff-98931634e18b
12 6870604 98 7a9f679a-8c1a-4261-90a2-0cc848f6e97c
X 48578045 1019 5b1a9444-86ba-4055-aff4-3fd8c81470e8
19 1440367 348 33375a59-0442-4ad0-bc2a-476dbdf3bbdf
12 56117622 99 e1781299-3b70-4466-9caf-ea828db8544a
12 56117633 113 e1781299-3b70-4466-9caf-ea828db8544a
12 56117737 214 e1781299-3b70-4466-9caf-ea828db8544a
12 56117743 222 e1781299-3b70-4466-9caf-ea828db8544a
12 56117752 229 e1781299-3b70-4466-9caf-ea828db8544a
12 56117752 230 e1781299-3b70-4466-9caf-ea828db8544a
19 23827765 187 ce0088f9-104b-405f-b937-483ae76badeb
19 23827765 189 ce0088f9-104b-405f-b937-483ae76badeb
19 23827768 192 ce0088f9-104b-405f-b937-483ae76badeb
10 96750538 72 f2baeb44-c27a-4bb4-8a4c-6c0bcf172e7c
10 96750590 124 f2baeb44-c27a-4bb4-8a4c-6c0bcf172e7c
10 96750591 125 f2baeb44-c27a-4bb4-8a4c-6c0bcf172e7c
10 96750841 367 f2baeb44-c27a-4bb4-8a4c-6c0bcf172e7c
16 30070354 219 8e6b2729-307f-4764-9176-7ecd817fbe2f
22 23895098 400 f15863c7-d74a-4e32-8f8e-1aeb9597a855
22 23895099 401 f15863c7-d74a-4e32-8f8e-1aeb9597a855
X 119470430 707 3f5a4770-91f6-47e6-a633-ba6ed3b8cffa
X 119470433 710 3f5a4770-91f6-47e6-a633-ba6ed3b8cffa
10 96750590 201 1af4787b-e30e-4858-be13-8c355f50e23a
10 96750591 202 1af4787b-e30e-4858-be13-8c355f50e23a
10 96750841 445 1af4787b-e30e-4858-be13-8c355f50e23a
X 71300544 205 6dd782a0-77b2-411d-8f2d-e0f937c3f6ac
22 23895099 385 4af56949-0683-4fb8-9155-1882db6cc800
X 154400818 354 94c61612-5013-4e97-9ded-37b40940a7cb
6 30724313 96 147e7989-35d9-4eda-9ef8-693f9db82b1a
6 30724315 98 147e7989-35d9-4eda-9ef8-693f9db82b1a
6 30725000 743 147e7989-35d9-4eda-9ef8-693f9db82b1a
6 30725005 748 147e7989-35d9-4eda-9ef8-693f9db82b1a
22 23895098 454 842da727-f354-4eda-bf66-1dba98ef1668
22 23895099 455 842da727-f354-4eda-bf66-1dba98ef1668
12 123597228 750 203f548d-796b-43d0-9a95-89e727d26ec3
17 16382170 358 c37148c2-8af3-4695-b318-72c25e4a0781
17 16382398 575 c37148c2-8af3-4695-b318-72c25e4a0781
17 16382647 820 c37148c2-8af3-4695-b318-72c25e4a0781
17 16382716 891 c37148c2-8af3-4695-b318-72c25e4a0781
12 6870604 538 63dd06c2-ba13-458a-8aec-fe01dacbe1f6
7 20827480 171 1dd2884e-dbf3-4479-a783-7b97b014f710
7 20827481 172 1dd2884e-dbf3-4479-a783-7b97b014f710
6 30725000 273 d438d4cd-dfb0-41da-9392-62370dfc3b7e
6 30725005 278 d438d4cd-dfb0-41da-9392-62370dfc3b7e
10 96750538 58 1fe92ba4-25db-496e-b2e3-e17422145174
10 96750590 113 1fe92ba4-25db-496e-b2e3-e17422145174
10 96750841 359 1fe92ba4-25db-496e-b2e3-e17422145174
21 8443733 230 7d78d974-354b-4cbb-a37f-319cf6095acf
21 8443734 231 7d78d974-354b-4cbb-a37f-319cf6095acf
21 8443737 234 7d78d974-354b-4cbb-a37f-319cf6095acf
21 8443738 235 7d78d974-354b-4cbb-a37f-319cf6095acf
21 8443739 236 7d78d974-354b-4cbb-a37f-319cf6095acf
21 8443984 456 7d78d974-354b-4cbb-a37f-319cf6095acf
21 8444006 477 7d78d974-354b-4cbb-a37f-319cf6095acf
21 8444021 491 7d78d974-354b-4cbb-a37f-319cf6095acf
21 8444755 1161 7d78d974-354b-4cbb-a37f-319cf6095acf
21 8444781 1188 7d78d974-354b-4cbb-a37f-319cf6095acf
21 8444843 1248 7d78d974-354b-4cbb-a37f-319cf6095acf
21 8444934 1336 7d78d974-354b-4cbb-a37f-319cf6095acf
21 8445066 1455 7d78d974-354b-4cbb-a37f-319cf6095acf
21 8445067 1456 7d78d974-354b-4cbb-a37f-319cf6095acf
21 8445072 1463 7d78d974-354b-4cbb-a37f-319cf6095acf
21 8445407 1769 7d78d974-354b-4cbb-a37f-319cf6095acf
21 8445448 1808 7d78d974-354b-4cbb-a37f-319cf6095acf
21 8445460 1818 7d78d974-354b-4cbb-a37f-319cf6095acf
21 8445580 1913 7d78d974-354b-4cbb-a37f-319cf6095acf
21 8445581 1914 7d78d974-354b-4cbb-a37f-319cf6095acf
21 8445636 1965 7d78d974-354b-4cbb-a37f-319cf6095acf
21 8445641 1970 7d78d974-354b-4cbb-a37f-319cf6095acf
21 8445665 1993 7d78d974-354b-4cbb-a37f-319cf6095acf
21 8445697 2022 7d78d974-354b-4cbb-a37f-319cf6095acf
21 8445713 2038 7d78d974-354b-4cbb-a37f-319cf6095acf
21 8445765 2090 7d78d974-354b-4cbb-a37f-319cf6095acf
21 8445769 2094 7d78d974-354b-4cbb-a37f-319cf6095acf
21 8446180 2480 7d78d974-354b-4cbb-a37f-319cf6095acf
21 8446181 2481 7d78d974-354b-4cbb-a37f-319cf6095acf
12 6537797 260 d876a6e6-8774-43a2-a952-d6395e6c112c
12 6537799 262 d876a6e6-8774-43a2-a952-d6395e6c112c
12 6537802 265 d876a6e6-8774-43a2-a952-d6395e6c112c
7 20827480 168 17d139f4-9613-4d8d-b1f2-e42113959961
7 20827481 169 17d139f4-9613-4d8d-b1f2-e42113959961
19 5691336 155 dfb4ef55-576b-4b4a-bbb0-72245fb16272
19 5691340 159 dfb4ef55-576b-4b4a-bbb0-72245fb16272
19 5691357 178 dfb4ef55-576b-4b4a-bbb0-72245fb16272
19 5691336 131 6a518f72-f80f-4fc9-9419-7b6b2ad8f368
19 5691340 135 6a518f72-f80f-4fc9-9419-7b6b2ad8f368
19 5691357 149 6a518f72-f80f-4fc9-9419-7b6b2ad8f368
7 20827480 158 3dfb63c8-145f-42c0-bac2-490fc4daf667
7 20827481 159 3dfb63c8-145f-42c0-bac2-490fc4daf667
19 5691336 142 7ee1ed2d-ec7c-4a78-b1ac-4d1ce9982cac
19 5691340 146 7ee1ed2d-ec7c-4a78-b1ac-4d1ce9982cac
19 5691357 163 7ee1ed2d-ec7c-4a78-b1ac-4d1ce9982cac
17 16382170 75 1f6d28be-9a16-47ab-9796-7257ea73ac87
17 16382398 310 1f6d28be-9a16-47ab-9796-7257ea73ac87
17 16382647 548 1f6d28be-9a16-47ab-9796-7257ea73ac87
17 16382716 620 1f6d28be-9a16-47ab-9796-7257ea73ac87
19 23827765 639 fb02c5b6-5356-45c5-ae48-3347b47ff8c6
19 23827768 642 fb02c5b6-5356-45c5-ae48-3347b47ff8c6
19 2273187 151 da4f81dd-77d4-4210-be5e-86113b67104b
10 17233613 28 9657a6d6-4a79-4efe-a065-0b3d13617bba
10 17233868 192 9657a6d6-4a79-4efe-a065-0b3d13617bba
10 17233868 194 9657a6d6-4a79-4efe-a065-0b3d13617bba
19 23827765 567 4fa01482-855c-447a-b219-485dbefc21ea
19 23827768 570 4fa01482-855c-447a-b219-485dbefc21ea
1 228098142 859 8ded5d66-e351-4195-9ae9-2033b4e582fa
12 56117622 200 6df74a8f-e4a8-4c3d-8f0a-325c9eee35dd
12 56117633 212 6df74a8f-e4a8-4c3d-8f0a-325c9eee35dd
12 56117737 311 6df74a8f-e4a8-4c3d-8f0a-325c9eee35dd
12 56117743 318 6df74a8f-e4a8-4c3d-8f0a-325c9eee35dd
12 56117752 329 6df74a8f-e4a8-4c3d-8f0a-325c9eee35dd
1 23694783 385 275ed7ff-657e-4fe7-85c7-9440c926f488
22 23895098 414 1948f199-d5ea-495a-84b5-9e7795dd20d9
22 23895099 415 1948f199-d5ea-495a-84b5-9e7795dd20d9
4 108622537 196 6c624bd9-10fa-49ee-8cfa-9b13dfd006bd
11 75404155 86 bd502d3c-a100-4941-9cec-80a4dce8219e
11 75404771 224 bd502d3c-a100-4941-9cec-80a4dce8219e
17 16382170 133 8bf11fc7-1f41-4f14-b404-26ba40f96377
17 16382398 349 8bf11fc7-1f41-4f14-b404-26ba40f96377
11 75404771 300 3a67e666-b839-4819-92db-e55d14edc800
22 23895098 414 5a6680b1-1e21-45b5-9f8c-7058f1ba63fa
22 23895099 415 5a6680b1-1e21-45b5-9f8c-7058f1ba63fa
2 216501382 257 23e2033f-6469-47c6-b749-d17da685e38a
1 19608576 471 d9e6c019-bc3a-4ab1-9f59-2f403048a602
2 216501382 262 a08df0c3-49e3-4254-ab66-0d0977f86834
19 23827765 443 d827c16d-bf79-4dde-9a81-d7a479cf59f8
19 23827768 446 d827c16d-bf79-4dde-9a81-d7a479cf59f8
19 23827765 276 50b6a3b9-c1cd-4347-95cd-dbc5779b1d1b
19 23827768 279 50b6a3b9-c1cd-4347-95cd-dbc5779b1d1b
6 149594343 227 f8263f88-91c9-4dd6-9728-61b66d5cb788
X 115649523 22 4f4db2ba-c3ce-48b9-b2d3-af7d7cb6092f
17 43002705 304 5103bb91-737e-4ae0-b445-b215cba7e857
10 78035554 133 442b9652-f0aa-409e-a7e7-4b67c7c858db
6 30724313 98 11314e04-9333-4ca3-b20e-887daea24842
6 30724315 100 11314e04-9333-4ca3-b20e-887daea24842
12 6537797 386 6cfbefda-e69f-4b5c-8baf-4bdcb3f58ff4
12 6537799 388 6cfbefda-e69f-4b5c-8baf-4bdcb3f58ff4
12 6537802 391 6cfbefda-e69f-4b5c-8baf-4bdcb3f58ff4
1 19608576 482 77ae9bb4-910b-465b-a426-a6bead15b857
12 6537797 451 60173145-eed7-4be3-8065-ba75068c206f
12 6537799 453 60173145-eed7-4be3-8065-ba75068c206f
12 6537802 456 60173145-eed7-4be3-8065-ba75068c206f
19 49497969 120 b9fc9c89-015f-48b0-ab1e-de450b5d560d
19 49497976 127 b9fc9c89-015f-48b0-ab1e-de450b5d560d
2 216501382 249 86d2cb8a-0006-4bb3-83bb-ad0f85c59720
19 1440367 336 bfa485b5-f12e-47ba-9bf1-817ef6dfa891
19 23827765 159 cd7e5f73-ce9d-45d6-a249-be9455a99f62
19 23827768 161 cd7e5f73-ce9d-45d6-a249-be9455a99f62
19 23827765 158 c4accece-f850-4f78-ab8e-64fc4a4c1323
19 23827768 161 c4accece-f850-4f78-ab8e-64fc4a4c1323
21 8438237 322 4a22b74c-b242-452d-a0b4-1c8a40cfec1b
19 5691336 136 c3549a6f-5b23-404f-b9e3-0a71494df06c
19 5691340 140 c3549a6f-5b23-404f-b9e3-0a71494df06c
19 5691357 156 c3549a6f-5b23-404f-b9e3-0a71494df06c
19 1440367 365 9493916e-05ac-40ec-b815-90010fd6ba18
19 49499568 101 bcc7f6bd-6ad6-4cd4-a6f7-40f5b02e7f94
19 49499654 185 bcc7f6bd-6ad6-4cd4-a6f7-40f5b02e7f94
1 23693819 169 8a003ddc-fdff-4628-9cfd-ff7692291f08
17 16382647 215 2821dd8c-b40f-4236-a348-6f3006a2abe9
17 16382716 285 2821dd8c-b40f-4236-a348-6f3006a2abe9
17 74209836 319 88fb5733-a43e-459d-9c6b-d2a57c658fba
X 154400818 423 15e31d72-ab7b-4355-8153-42c943789a9b
10 96750538 248 c5e786c7-c818-42d2-ad1b-bf15ddac609d
10 96750590 297 c5e786c7-c818-42d2-ad1b-bf15ddac609d
10 96750591 298 c5e786c7-c818-42d2-ad1b-bf15ddac609d
10 96750841 532 c5e786c7-c818-42d2-ad1b-bf15ddac609d
11 18407535 230 1ab6348d-8b1f-46a4-a0f9-8faa5ad396c7
19 23827765 764 c62b558b-6279-4f02-b772-57972aa67058
19 23827765 766 c62b558b-6279-4f02-b772-57972aa67058
19 23827768 769 c62b558b-6279-4f02-b772-57972aa67058
12 6870604 396 f7b4488d-2700-46cb-8b83-f6beac5f09e0
2 216501382 281 02ef5248-6158-47e7-a71f-3c1a886f814f
1 225790240 842 181f7686-aee8-49ac-ade3-545ec81e2c70
22 23895098 277 6962eac3-cb7b-4081-8233-cc2e0cb46945
22 23895099 278 6962eac3-cb7b-4081-8233-cc2e0cb46945
17 16382647 227 8387b086-ebc3-4069-9ea5-353edeb9c089
17 16382647 230 8387b086-ebc3-4069-9ea5-353edeb9c089
17 16382716 298 8387b086-ebc3-4069-9ea5-353edeb9c089
15 43793868 296 067affb6-f155-4683-bf0c-0d0174511535
12 49272477 148 220f365e-40a8-4324-9703-b22dffab4828
12 49272481 152 220f365e-40a8-4324-9703-b22dffab4828
12 49272482 153 220f365e-40a8-4324-9703-b22dffab4828
12 49272626 301 220f365e-40a8-4324-9703-b22dffab4828
1 19608576 449 1c259128-b786-4126-abac-c25cf89db7fe
22 23895098 385 01771635-cb13-4e7f-81cb-16c3a7d813d2
22 23895099 386 01771635-cb13-4e7f-81cb-16c3a7d813d2
22 23895098 323 d3127893-1f69-4a92-ad90-6424be8fd752
22 23895099 324 d3127893-1f69-4a92-ad90-6424be8fd752
19 5691336 140 ac84f72e-635a-4080-8df0-8f250d370f5a
19 5691340 144 ac84f72e-635a-4080-8df0-8f250d370f5a
19 5691357 160 ac84f72e-635a-4080-8df0-8f250d370f5a
10 78035554 131 e8cedb76-d3ef-4617-a649-fea73c42a402
12 6537797 810 afeaca60-e923-4644-86e1-6fa70b538349
12 6537799 812 afeaca60-e923-4644-86e1-6fa70b538349
12 6537802 818 afeaca60-e923-4644-86e1-6fa70b538349
1 19608576 482 f3710201-9b7c-445a-88e2-20d04289aadd
X 154400818 178 4aa48d0c-a613-48e5-99c9-ba4f9a770818
10 96750590 317 97ec6f28-ae5e-40f0-baf4-6a02782369b3
22 23895098 363 2114c21e-b1e9-4a43-9799-4c701bc2807a
22 23895099 364 2114c21e-b1e9-4a43-9799-4c701bc2807a
X 115649523 516 11b981e0-1d47-470f-9213-ce891d74dcab
X 115646506 94 11b981e0-1d47-470f-9213-ce891d74dcab
19 583224 690 0ae73019-178d-41d0-af31-7e67b581eafe
19 583366 810 0ae73019-178d-41d0-af31-7e67b581eafe
6 30724026 213 492a73eb-4aba-4261-a7ad-2aabd44a1c6b
6 30724027 214 492a73eb-4aba-4261-a7ad-2aabd44a1c6b
6 30724313 493 492a73eb-4aba-4261-a7ad-2aabd44a1c6b
6 30724315 495 492a73eb-4aba-4261-a7ad-2aabd44a1c6b
17 41691516 29 467c1aa9-5ea2-4323-805c-11cdc0467203
17 41691517 30 467c1aa9-5ea2-4323-805c-11cdc0467203
10 96750538 261 8aea8c0d-15fd-47cb-8365-6be225c1f820
10 96750590 310 8aea8c0d-15fd-47cb-8365-6be225c1f820
10 96750591 310 8aea8c0d-15fd-47cb-8365-6be225c1f820
10 96750841 555 8aea8c0d-15fd-47cb-8365-6be225c1f820
12 56160009 34 7c2eac28-bc65-48e3-b6ee-70b506d162ad
19 1440367 358 c912892d-33e6-4ad5-a797-68dd4bbd068e
2 3580127 341 f719504e-3f4b-4e89-9984-ceb033e7971e
12 6870604 172 4afa5869-5d2c-4419-8e0f-4389f3d76c05
1 19608576 451 f4472ec3-6951-4a4d-adff-76cf9e34ac71
1 119744152 337 7d4ed80f-f7b0-4233-8f96-24b60e8f0e1a
11 75404771 265 a2d4c842-caac-4eda-ad49-573df7cbeb7c
X 71300544 41 3ef0af47-928e-478d-97a4-1e5626e75112
7 20827480 184 8d3414c7-bb13-443e-b126-c4a2bab7aa37
7 20827480 185 8d3414c7-bb13-443e-b126-c4a2bab7aa37
7 20827481 186 8d3414c7-bb13-443e-b126-c4a2bab7aa37
11 75404771 244 54f2aac4-ff50-4f17-b619-1fdd52c987c5
1 23693819 181 123b2bef-37ca-4aeb-b707-7c3b5b4d6722
1 23694783 383 123b2bef-37ca-4aeb-b707-7c3b5b4d6722
19 1440367 382 fd3b15b5-2d7b-41d5-92c0-0d6203246d76
19 5691336 133 32dfca70-8fde-4bdf-89f9-b9097eae46e0
19 5691340 137 32dfca70-8fde-4bdf-89f9-b9097eae46e0
19 5691357 155 32dfca70-8fde-4bdf-89f9-b9097eae46e0
22 23895098 478 c17cbedd-a905-45c0-b406-d422c91f9e3c
22 23895099 479 c17cbedd-a905-45c0-b406-d422c91f9e3c
1 19608576 391 0fba0a83-75d6-4c3a-96db-9e6d44b9f812
10 97433393 773 133c9052-df46-4620-9206-8370b4016ef8
10 78035554 144 c247d349-8867-4c6a-9e74-a3671bde1fba
17 16382170 348 cc0870c6-6f07-43ef-8e65-d0f2d97f1a04
17 16382398 565 cc0870c6-6f07-43ef-8e65-d0f2d97f1a04
17 16382647 813 cc0870c6-6f07-43ef-8e65-d0f2d97f1a04
17 16382716 878 cc0870c6-6f07-43ef-8e65-d0f2d97f1a04
7 20827480 176 4f59f730-6481-467d-8867-562cf3c06af4
7 20827481 177 4f59f730-6481-467d-8867-562cf3c06af4
17 41691516 893 4280b11e-421a-4017-a804-5d01fc516807
17 41691517 894 4280b11e-421a-4017-a804-5d01fc516807
17 41690110 104 4280b11e-421a-4017-a804-5d01fc516807
19 23827765 276 18833225-a30a-472e-a670-cab620d0825e
19 23827768 279 18833225-a30a-472e-a670-cab620d0825e
12 54284633 240 93ad572f-4341-46e4-bd79-78aff2902453
19 1440367 342 2b940cc2-09d0-418a-be73-436dedd48116
19 5691336 165 2674e11f-b407-4d68-94e9-791635741d01
19 5691340 169 2674e11f-b407-4d68-94e9-791635741d01
19 5691357 187 2674e11f-b407-4d68-94e9-791635741d01
10 78035554 146 8cae3983-fa29-41bf-8200-a1ef184890da
2 73252770 685 77540fd0-1da0-4bf7-86d0-607760cb663a
2 73252772 687 77540fd0-1da0-4bf7-86d0-607760cb663a
1 19608576 457 0562ce48-48fc-465c-abf6-59f22fa3d487
12 6537797 433 a08516f9-c627-4ac8-adf5-5fd228f48803
12 6537799 435 a08516f9-c627-4ac8-adf5-5fd228f48803
12 6537802 438 a08516f9-c627-4ac8-adf5-5fd228f48803
16 30070354 799 294a37b5-95ea-4f1f-a1f2-78150220a0a5
16 30068890 27 294a37b5-95ea-4f1f-a1f2-78150220a0a5
X 115649523 18 77b772b4-22f8-4dd6-b7d0-66f3bf761939
12 56117622 312 a0f3d6d1-5dea-454d-9678-4324d650634a
12 56117633 326 a0f3d6d1-5dea-454d-9678-4324d650634a
12 56117737 434 a0f3d6d1-5dea-454d-9678-4324d650634a
12 56117743 440 a0f3d6d1-5dea-454d-9678-4324d650634a
12 56117743 442 a0f3d6d1-5dea-454d-9678-4324d650634a
12 56117752 451 a0f3d6d1-5dea-454d-9678-4324d650634a
X 115649523 417 8da74834-715b-4f27-a13a-2bef3feaa43b
X 154400818 693 88ef45df-4a83-429e-a1de-6feebfd0a093
19 5691336 138 aec2c2d3-c56d-43ee-8cfe-19bbface586a
19 5691340 141 aec2c2d3-c56d-43ee-8cfe-19bbface586a
19 5691357 153 aec2c2d3-c56d-43ee-8cfe-19bbface586a
19 58393464 161 1e6462cb-2579-4a05-bb8a-ba414205fa37
19 23827765 212 bb9b8861-d6d5-41f4-bea8-2a76ca23ae50
19 23827768 215 bb9b8861-d6d5-41f4-bea8-2a76ca23ae50
1 225790240 124 02e8abd2-9dc3-418f-ac13-2dc9282b4375
22 23895098 339 2202edd5-098c-4fda-902e-be80ed8db7b9
22 23895099 340 2202edd5-098c-4fda-902e-be80ed8db7b9
X 154400818 508 4e1dd67e-daea-4a43-9451-136f16e2cd16
19 49499535 456 2db40b06-f27d-4f03-b3e8-2527e6837872
19 49499568 489 2db40b06-f27d-4f03-b3e8-2527e6837872
19 49499654 571 2db40b06-f27d-4f03-b3e8-2527e6837872
10 97433393 659 382868d0-13e5-48a2-9061-064cdf7ec7e8
19 2273187 364 edd9fbb0-22d3-42eb-acdd-7ec3aa159a88
12 54284633 69 5c894bfc-adf8-4018-9e0b-bd3319f2d69b
12 6537797 10 6a12cca1-f592-4b79-8052-719d61be808e
12 6537799 12 6a12cca1-f592-4b79-8052-719d61be808e
12 6537802 15 6a12cca1-f592-4b79-8052-719d61be808e
11 18407535 1238 76c7f8c9-9624-4999-b38f-4ab74d92256e
7 20827480 1714 421a736f-f6ec-416d-8f2f-bed185562f03
7 20827481 1715 421a736f-f6ec-416d-8f2f-bed185562f03
10 97433393 610 20880edc-5fed-46f1-8655-d9e5ec0b47ff
19 55386620 134 fcfff6f4-a6cb-4588-af1e-374b83b0066a
11 75404771 63 7e22a3f7-11fc-4793-87c8-eae1ca64bdde
12 6537797 316 72fa8f72-5df2-4c7d-bb36-2e50587616e1
12 6537799 318 72fa8f72-5df2-4c7d-bb36-2e50587616e1
12 6537802 321 72fa8f72-5df2-4c7d-bb36-2e50587616e1
12 56117622 112 e1beb864-a903-4af4-9b29-389b60f4b149
12 56117633 123 e1beb864-a903-4af4-9b29-389b60f4b149
12 56117737 215 e1beb864-a903-4af4-9b29-389b60f4b149
12 56117743 220 e1beb864-a903-4af4-9b29-389b60f4b149
12 56117752 226 e1beb864-a903-4af4-9b29-389b60f4b149
12 6870604 245 2c077ec3-b46d-4fe3-ac8e-6f10e09cb009
10 96750590 300 82ac96ac-d2c9-4fe9-a848-472fb2cc99db
10 96750591 301 82ac96ac-d2c9-4fe9-a848-472fb2cc99db
10 96750841 549 82ac96ac-d2c9-4fe9-a848-472fb2cc99db
19 5691336 69 3cbd4875-1a0c-4f5a-b3bf-58678d9ec7d7
19 5691340 73 3cbd4875-1a0c-4f5a-b3bf-58678d9ec7d7
19 5691357 90 3cbd4875-1a0c-4f5a-b3bf-58678d9ec7d7
7 20827480 155 dc29dead-d753-4f50-96ba-60e50a45b7fb
7 20827481 156 dc29dead-d753-4f50-96ba-60e50a45b7fb
12 6870604 38 90eddf06-d417-480a-8223-4ccf232ad800
12 6870604 263 ad72f180-8cd1-4538-8d9d-783e4ac95579
22 23895098 57 d1237a1c-da00-4509-a2b3-6b337333168a
22 23895099 58 d1237a1c-da00-4509-a2b3-6b337333168a
12 9696087 331 2a44e2f9-e66d-459b-b3f1-f71b2f0fd756
19 58393464 475 2acdbf93-fdbb-4560-9658-84421b52582e
19 583224 699 28c7a8a3-cb7b-4829-aded-c00be6990f1c
19 583366 838 28c7a8a3-cb7b-4829-aded-c00be6990f1c
X 71300544 306 b7745257-3611-4405-b737-0daa2c625b7a
6 126346219 89 1bafddf8-29fe-43d5-9635-1913e66b47f5
2 216501382 282 b8c28bd8-a44e-4a0e-8dc4-fb4f5c83d920
12 130875992 407 8191d5a4-6a37-4483-83b7-a19961d2599c
19 1440367 295 17e1dbfd-14e3-4fd8-84fd-c11f36312ff4
1 19608576 430 7151cf2b-cf8b-41a3-b3ec-8c16414a8ee8
2 206162851 398 249ae88a-85e1-4921-8751-9b73f2196a4e
12 49272477 670 752544e9-c6cb-453e-9d81-34cb726827c7
12 49272481 674 752544e9-c6cb-453e-9d81-34cb726827c7
12 49272482 675 752544e9-c6cb-453e-9d81-34cb726827c7
12 49272626 829 752544e9-c6cb-453e-9d81-34cb726827c7
6 33276034 151 9bd443d1-06c8-4ef7-950e-bd2c955627a3
11 75404771 700 4a4758c7-a7b1-463a-8261-31dbf07c3992
X 103217026 772 10a09e46-68c9-474d-9d0c-612298a99926
19 1440367 333 bcf8ed14-0c89-48e9-8dc6-214c9f98f23e
19 55386620 160 b3959293-ff93-45e7-bba6-45ce51d97e32
6 30724313 105 d6a46d52-08a7-41a2-9ee7-10ad18f29c80
6 30724315 107 d6a46d52-08a7-41a2-9ee7-10ad18f29c80
19 17862127 242 ee761a85-f3f8-43fc-a7ba-c0872fc39a5c
19 17862127 244 ee761a85-f3f8-43fc-a7ba-c0872fc39a5c
19 17862128 245 ee761a85-f3f8-43fc-a7ba-c0872fc39a5c
19 17862151 268 ee761a85-f3f8-43fc-a7ba-c0872fc39a5c
19 17862197 316 ee761a85-f3f8-43fc-a7ba-c0872fc39a5c
19 5691336 395 1f076555-decc-461b-aacc-5f9be8193fc7
19 5691340 398 1f076555-decc-461b-aacc-5f9be8193fc7
19 5691357 413 1f076555-decc-461b-aacc-5f9be8193fc7
10 78035554 140 38e7f160-7dea-4017-95f8-8bd8b8792f94
19 5691336 135 ab751c6c-4ab6-4934-8b37-bdd7026b3af4
19 5691340 141 ab751c6c-4ab6-4934-8b37-bdd7026b3af4
19 5691357 154 ab751c6c-4ab6-4934-8b37-bdd7026b3af4
21 8445697 25 4488f4de-0f19-477e-9e4a-19c02786ca56
21 8445713 38 4488f4de-0f19-477e-9e4a-19c02786ca56
21 8445765 91 4488f4de-0f19-477e-9e4a-19c02786ca56
21 8445769 95 4488f4de-0f19-477e-9e4a-19c02786ca56
21 8446180 497 4488f4de-0f19-477e-9e4a-19c02786ca56
21 8446181 498 4488f4de-0f19-477e-9e4a-19c02786ca56
21 8401465 25 4488f4de-0f19-477e-9e4a-19c02786ca56
21 8401481 38 4488f4de-0f19-477e-9e4a-19c02786ca56
21 8401537 95 4488f4de-0f19-477e-9e4a-19c02786ca56
19 5691336 34 18d9f89e-987a-47c0-8e04-1f8deefcc03d
19 5691340 38 18d9f89e-987a-47c0-8e04-1f8deefcc03d
19 5691357 54 18d9f89e-987a-47c0-8e04-1f8deefcc03d
12 6537797 281 acc0b757-6c7f-43e3-bdfc-2351f0d9c597
12 6537799 283 acc0b757-6c7f-43e3-bdfc-2351f0d9c597
12 6537802 286 acc0b757-6c7f-43e3-bdfc-2351f0d9c597
10 97433393 154 acc0b757-6c7f-43e3-bdfc-2351f0d9c597
2 73252770 169 7ffab45d-28c2-4ab2-8d67-aa8affa09568
2 73252772 171 7ffab45d-28c2-4ab2-8d67-aa8affa09568
2 73252770 199 c85a6bda-183e-4179-aedf-0eb4afadb97a
2 73252772 201 c85a6bda-183e-4179-aedf-0eb4afadb97a
12 6537797 255 76966750-4309-40b3-96af-28b3c2934393
12 6537799 257 76966750-4309-40b3-96af-28b3c2934393
12 6537802 260 76966750-4309-40b3-96af-28b3c2934393
19 55386620 141 780f0363-0fbb-4712-83da-c544a3c3fa07
1 23694783 386 4c8d0fb6-bfd7-400f-8bd9-dd8903359178
19 583366 1060 4f4ec9f1-6767-42c4-845b-0a389df204ae
22 23895098 419 377e6eb8-df3a-487c-b23a-43c2e8eda361
22 23895099 420 377e6eb8-df3a-487c-b23a-43c2e8eda361
6 35470602 168 6b5f824b-9fb0-429d-ab35-9133b337be3c
6 35470624 188 6b5f824b-9fb0-429d-ab35-9133b337be3c
6 30724026 15 89d4af62-bb07-4a37-aeda-1d80f81ecb7d
6 30724027 16 89d4af62-bb07-4a37-aeda-1d80f81ecb7d
6 30724313 311 89d4af62-bb07-4a37-aeda-1d80f81ecb7d
6 30724315 313 89d4af62-bb07-4a37-aeda-1d80f81ecb7d
12 9696086 412 7f2e2d1a-f130-4b13-acd9-f47b843cc705
12 9696087 413 7f2e2d1a-f130-4b13-acd9-f47b843cc705
19 2273187 799 592ee3e3-517a-4779-84a1-8f451f423cc9
19 2271798 358 592ee3e3-517a-4779-84a1-8f451f423cc9
1 19608576 442 715b911a-a920-4120-b0c4-3905ce416a4a
X 154400818 306 4982bfd8-0791-41b2-9f18-4b4cf8e900fe
2 73252770 288 e0145866-5ce2-487f-ae6b-d3ba3ca8b7f1
2 73252770 289 e0145866-5ce2-487f-ae6b-d3ba3ca8b7f1
2 73252772 291 e0145866-5ce2-487f-ae6b-d3ba3ca8b7f1
19 5691340 134 a24d394b-5084-4ab8-a1ba-ea09350e2cfc
19 5691357 149 a24d394b-5084-4ab8-a1ba-ea09350e2cfc
17 16382647 189 729ff9d5-320a-4903-ae6c-49726f12e0a3
17 16382716 260 729ff9d5-320a-4903-ae6c-49726f12e0a3
17 42998805 302 88a005be-1818-41c5-8514-2d39e28328c5
12 6870604 509 70639ee3-39a3-4d38-908d-72a2d3c6f564
12 6537797 216 eeaaa910-5d5a-4309-a8d9-687a6b951110
12 6537799 218 eeaaa910-5d5a-4309-a8d9-687a6b951110
12 6537802 221 eeaaa910-5d5a-4309-a8d9-687a6b951110
19 49499568 260 20e9cedc-4593-429f-ad4f-a2b2093211d0
19 49499654 341 20e9cedc-4593-429f-ad4f-a2b2093211d0
19 49497969 133 20e9cedc-4593-429f-ad4f-a2b2093211d0
19 49497976 139 20e9cedc-4593-429f-ad4f-a2b2093211d0
5 1801459 34 613611f6-b78d-4715-aeda-f6fcc6bdc085
16 30070354 236 b483119d-cfdb-45a7-9154-11d85d047184
11 18407535 1345 21b9c618-10c4-440a-b7e2-400097464203
19 5691336 137 1604bd3e-eae2-4e91-9ab0-424f20fabc0b
19 5691340 141 1604bd3e-eae2-4e91-9ab0-424f20fabc0b
19 5691357 157 1604bd3e-eae2-4e91-9ab0-424f20fabc0b
X 154400818 236 b90a6a45-3325-4ade-8efe-9d0015ff299b
19 41869104 97 2eae78c3-7491-4f62-a531-150c3f6e4575
12 49272477 17 b166b13c-b33a-4ef2-8bde-7bbafadc2646
12 49272481 21 b166b13c-b33a-4ef2-8bde-7bbafadc2646
12 49272482 22 b166b13c-b33a-4ef2-8bde-7bbafadc2646
12 49272626 168 b166b13c-b33a-4ef2-8bde-7bbafadc2646
16 30070354 443 8874219f-3071-4a6e-97a8-6e473ecf9df5
22 23895098 445 617bca69-6ea9-468f-a927-ac63d218c232
22 23895099 446 617bca69-6ea9-468f-a927-ac63d218c232
17 16382647 212 729bb28b-e524-4284-97c8-e4d1a34aaa0a
17 16382716 280 729bb28b-e524-4284-97c8-e4d1a34aaa0a
16 30070354 245 374b4ec9-5c0a-4329-9ae7-4cbfaba1c306
17 16382170 205 49cc557d-6efd-4697-bd87-0ce0ecd99ec0
17 16382398 432 49cc557d-6efd-4697-bd87-0ce0ecd99ec0
17 16382647 667 49cc557d-6efd-4697-bd87-0ce0ecd99ec0
17 16382716 736 49cc557d-6efd-4697-bd87-0ce0ecd99ec0
12 56160009 220 12e9aadd-225e-4639-9a94-acdca56bc2aa
10 17233868 45 8ad81040-da9c-42ad-92d1-ab1622b5417b
19 2273187 810 deb5312c-8fe3-4db8-be6d-b63675ca04d8
19 2271798 16 deb5312c-8fe3-4db8-be6d-b63675ca04d8
12 6537797 286 e5655f4a-385a-4249-bb18-7338df015255
12 6537799 288 e5655f4a-385a-4249-bb18-7338df015255
12 6537802 291 e5655f4a-385a-4249-bb18-7338df015255
19 49499568 323 3cebeb07-3bea-47ac-a156-6c4184627bcd
19 49499654 402 3cebeb07-3bea-47ac-a156-6c4184627bcd
19 23827765 638 194ba289-766b-4de5-a0f8-3f938111abbe
19 23827768 641 194ba289-766b-4de5-a0f8-3f938111abbe
12 6870604 285 b992a72a-679a-4241-9660-03c282b3edb3
12 6870604 288 b992a72a-679a-4241-9660-03c282b3edb3
19 23827765 261 43d8c128-a679-4640-a015-fcaa86a727b8
19 23827768 264 43d8c128-a679-4640-a015-fcaa86a727b8
19 49499535 378 e6e14d72-d985-48da-b27b-fe365f46b2f8
19 49499568 414 e6e14d72-d985-48da-b27b-fe365f46b2f8
19 49499654 506 e6e14d72-d985-48da-b27b-fe365f46b2f8
12 6537797 414 4ae432f3-2ca2-47a2-b20e-634f4dddb672
12 6537799 416 4ae432f3-2ca2-47a2-b20e-634f4dddb672
12 6537802 419 4ae432f3-2ca2-47a2-b20e-634f4dddb672
12 6537797 437 2bd8c011-c24e-4f90-98cb-d01f4a147756
12 6537799 439 2bd8c011-c24e-4f90-98cb-d01f4a147756
12 6537802 442 2bd8c011-c24e-4f90-98cb-d01f4a147756
17 16382170 370 bb4a3d32-4958-4f69-895d-fd51f96af38a
17 16382398 594 bb4a3d32-4958-4f69-895d-fd51f96af38a
17 16382647 834 bb4a3d32-4958-4f69-895d-fd51f96af38a
17 16382716 904 bb4a3d32-4958-4f69-895d-fd51f96af38a
12 130875992 79 d709767d-5b11-411e-bdf8-2449ca98c389
22 23895098 330 9f501faf-3d21-4c2d-998d-ca096ec2e149
22 23895099 331 9f501faf-3d21-4c2d-998d-ca096ec2e149
12 56117622 118 840aa11e-6168-431d-b804-7afa327b4583
12 56117622 119 840aa11e-6168-431d-b804-7afa327b4583
12 56117633 130 840aa11e-6168-431d-b804-7afa327b4583
12 56117737 220 840aa11e-6168-431d-b804-7afa327b4583
12 56117743 226 840aa11e-6168-431d-b804-7afa327b4583
12 56117752 233 840aa11e-6168-431d-b804-7afa327b4583
16 1961948 302 87b29b3e-d860-43b3-b63f-c6a5db91c89b
16 30070354 364 bd1b9053-bf67-404f-bf7e-1bb0a9a561ad
12 6537797 389 0f9bf94a-cc5b-405b-8149-3a2b7c0227c2
12 6537799 391 0f9bf94a-cc5b-405b-8149-3a2b7c0227c2
12 6537802 394 0f9bf94a-cc5b-405b-8149-3a2b7c0227c2
X 115649523 110 0ec202b9-634f-46c4-8aef-6c45428ff7a7
X 115649523 111 0ec202b9-634f-46c4-8aef-6c45428ff7a7
17 43002705 419 9e5d8607-80ea-41c6-ad31-fad52dc70fac
10 78035554 145 613556e8-7db4-42fe-9792-90817f3689d4
17 43002705 356 6d92b24f-f66e-44bd-a14e-472ed5401a60
12 49272477 17 7aca95b5-45b9-4b9e-9d4c-1a20794d7217
12 49272481 21 7aca95b5-45b9-4b9e-9d4c-1a20794d7217
12 49272481 22 7aca95b5-45b9-4b9e-9d4c-1a20794d7217
12 49272482 23 7aca95b5-45b9-4b9e-9d4c-1a20794d7217
12 49272626 180 7aca95b5-45b9-4b9e-9d4c-1a20794d7217
19 23827765 182 823e4f11-eb06-4bfc-832d-9411ac0847be
19 23827765 183 823e4f11-eb06-4bfc-832d-9411ac0847be
19 23827768 186 823e4f11-eb06-4bfc-832d-9411ac0847be
19 1440367 342 97de1f59-c9ba-46b4-932c-aa3ec950eba4
6 30724313 237 8ea6565a-1bae-4cec-8c22-2f5be6f1b16f
6 30724315 239 8ea6565a-1bae-4cec-8c22-2f5be6f1b16f
10 97433393 611 c3389cbe-f9d5-4446-838d-1e43e0098b9e
22 23895098 390 48850d0b-c32b-4aed-be14-6775f8ce356d
22 23895099 391 48850d0b-c32b-4aed-be14-6775f8ce356d
22 23895099 400 a6f21d4b-b96b-4298-9d3a-378a0ba4bcb3
19 41869104 104 68647937-2869-4ad2-a6e5-f5903b77e950
1 32228782 53 e4659811-7d54-427c-a86e-903375494da4
3 23919238 165 c7b03246-7c8d-478a-9330-167af1693b37
3 23918491 37 c7b03246-7c8d-478a-9330-167af1693b37
16 30070354 283 22f2a8f1-ba8a-4f8f-a8b5-b26b20fbe6d9
11 61637494 337 99f68012-2870-4bf1-a840-c93c2a4aafc7
6 149594343 284 a207c947-b7db-4ae5-bf04-3ee6cc16836f
19 2273187 489 63beabe7-6d1b-4989-ba57-747e3197f421
19 2271798 13 63beabe7-6d1b-4989-ba57-747e3197f421
10 78035554 141 16992d07-f7a5-499a-b012-fdd4050c94cb
12 56160009 232 4fbd0dfe-3bea-4d84-b779-e2ec64160435
19 2273187 288 fa4ef589-b364-4430-a9ee-5c01b3b107ec
12 6537797 242 f057b6c7-4098-4c9c-a7eb-7dba3abcfdc2
12 6537799 244 f057b6c7-4098-4c9c-a7eb-7dba3abcfdc2
12 6537802 247 f057b6c7-4098-4c9c-a7eb-7dba3abcfdc2
6 35470602 341 0102bba4-c625-4ec0-b47a-2d31fcbb4949
6 35470624 361 0102bba4-c625-4ec0-b47a-2d31fcbb4949
2 216499278 33 8f6d0811-24dc-4fe8-bf2a-feedf097f7de
16 1961948 445 0b9f4bab-8390-4de1-8f2f-f281d0860515
6 149594343 168 12a413dd-3657-41e6-bd6f-5b7c5b510627
19 23827765 637 c4435e56-1f13-42c1-b837-0670923daf7d
19 23827768 640 c4435e56-1f13-42c1-b837-0670923daf7d
1 23694783 401 f8e37a1b-0e06-4be0-960a-3d26b3688513
1 23693819 179 f8e37a1b-0e06-4be0-960a-3d26b3688513
2 216499278 37 3484c7c4-760a-4313-b127-bee9b36d2224
19 58393464 157 94de05fe-8120-43c1-a416-f580209b9a6f
10 96750590 26 53e38e57-dec7-4a87-bc24-6d04ed504b68
10 96750591 27 53e38e57-dec7-4a87-bc24-6d04ed504b68
10 96750841 281 53e38e57-dec7-4a87-bc24-6d04ed504b68
11 75404771 645 239c62a9-ed36-46d7-b24a-8da1a042ae08
6 149594343 194 88f69a27-1e52-4820-8fd8-4974f225fa3a
6 126346219 14 4f3cd860-d425-49e3-87b4-36ac55d66f26
19 583224 152 a2eaeadc-78ee-4d11-b711-ae7bfd9e4571
19 583366 283 a2eaeadc-78ee-4d11-b711-ae7bfd9e4571
16 1961948 767 60aa3777-fc7b-4c51-af7d-3b8197dadb77
15 43793868 156 8c9abccd-cf89-45db-9767-3841bbee8898
15 43793868 157 8c9abccd-cf89-45db-9767-3841bbee8898
16 30067540 375 17ca63a3-aee5-41e8-b5c0-b64c1b32a214
11 18407535 861 e5ae144f-e592-4917-b084-b54829184638
19 23827765 126 8a68b342-8dfc-4a6b-94e2-cbd4cc168168
19 23827768 129 8a68b342-8dfc-4a6b-94e2-cbd4cc168168
22 23895098 364 f02390c6-e4c0-4c84-a281-69986cfd8254
22 23895099 365 f02390c6-e4c0-4c84-a281-69986cfd8254
12 6537797 48 17ffc47b-3466-4c08-be6f-88c83f385daa
12 6537799 50 17ffc47b-3466-4c08-be6f-88c83f385daa
12 6537802 53 17ffc47b-3466-4c08-be6f-88c83f385daa
12 6870604 266 49eaf876-1a2c-4f53-8afa-9273de002d6d
11 75402415 81 fa4abf25-fc21-49e8-81f7-8cb7962e6768
11 75402417 83 fa4abf25-fc21-49e8-81f7-8cb7962e6768
12 6537797 30 b72b2d1e-1235-4857-9f19-63dd403c1f45
12 6537799 32 b72b2d1e-1235-4857-9f19-63dd403c1f45
12 6537802 35 b72b2d1e-1235-4857-9f19-63dd403c1f45
12 6870604 747 398e2726-eb41-4e03-adb5-f76de0fd57b0
22 23895098 400 fd3d3568-714f-4d0b-b056-60f36b41409b
22 23895099 401 fd3d3568-714f-4d0b-b056-60f36b41409b
19 41869104 80 f2139d99-200b-49e8-b517-2c6ed5185bbf
X 103217026 232 16137524-5eb6-495a-9424-21c54ca75eb9
X 103217026 233 16137524-5eb6-495a-9424-21c54ca75eb9
12 6870604 123 c9c6991e-424a-49fa-8108-2f446cb6b420
19 58393464 287 f726d3e7-c469-4eb3-9a18-c86fb121c1aa
12 54284633 364 f9746351-9290-42eb-b63a-d5e6ea21991d
19 49497969 290 5c96aebd-fac1-400d-b19c-277d3e74ff67
19 49497976 297 5c96aebd-fac1-400d-b19c-277d3e74ff67
19 55386620 164 99f8fb28-1d89-4cbf-b539-c1025ac5e067
12 6870604 223 c9ee4f58-37c2-48e7-accf-a352f3be3f56
12 98597985 160 c2997ac9-f201-4c46-8e40-8391df929b6b
12 98597986 161 c2997ac9-f201-4c46-8e40-8391df929b6b
2 216499278 33 4c0f8368-a894-4802-ba1a-b6260ef4dcaf
19 5691336 144 3cb5be8d-fad8-44e9-b70a-9414e15eeb79
19 5691340 148 3cb5be8d-fad8-44e9-b70a-9414e15eeb79
19 5691357 164 3cb5be8d-fad8-44e9-b70a-9414e15eeb79
X 71300544 251 1f4b7102-075d-4570-9046-a4ff22839c33
16 30070354 441 ebc8d690-7672-41a2-898a-1548052c8c4b
11 61637494 673 7ef2ef59-33bf-47b9-961e-7268d1378314
19 5691336 152 1e100327-6b3e-4fbf-886f-1099d5ab2af9
19 5691357 169 1e100327-6b3e-4fbf-886f-1099d5ab2af9
3 23919238 58 999da917-8a77-4a73-84f8-abd83294d551
10 96750538 14 67d941a1-8dfb-44b3-b6c9-9d17e9407467
10 96750590 69 67d941a1-8dfb-44b3-b6c9-9d17e9407467
10 96750591 70 67d941a1-8dfb-44b3-b6c9-9d17e9407467
10 96750841 319 67d941a1-8dfb-44b3-b6c9-9d17e9407467
19 8321976 124 60ed4fae-8a1d-4f01-b332-077f4de237ff
19 8321976 125 60ed4fae-8a1d-4f01-b332-077f4de237ff
7 20827480 172 3f5d1f0f-fff6-4f7f-9001-85f4e79e6ea9
7 20827481 173 3f5d1f0f-fff6-4f7f-9001-85f4e79e6ea9
X 154400818 311 329f9e35-5373-41f2-af00-24df77581014
11 18407535 818 6d615e5f-7489-421b-8b8c-1793dc629e3a
12 6537797 687 21275392-bc24-44f0-950b-e5df6c007c2c
12 6537799 689 21275392-bc24-44f0-950b-e5df6c007c2c
12 6537802 692 21275392-bc24-44f0-950b-e5df6c007c2c
7 20827480 168 d0588320-adfa-4896-a0e0-f9643c39e4cb
7 20827481 169 d0588320-adfa-4896-a0e0-f9643c39e4cb
22 23895099 135 195f208f-fdfd-4d19-8ce1-69af671edd8e
22 23895098 260 630bf71d-687a-42da-8cac-1d39a73a86be
22 23895099 261 630bf71d-687a-42da-8cac-1d39a73a86be
16 30070354 963 c8418e16-427e-48f3-b0b6-bf0240c8d5be
11 18407535 1453 b2c19dc3-a478-4ab6-840f-5cee8709befe
11 18407535 1077 8fa6df68-eb22-4275-a328-c60b8d2228f9
12 56117622 108 bb7b914f-27a7-4d3f-b471-ea7e36205020
12 56117633 119 bb7b914f-27a7-4d3f-b471-ea7e36205020
12 56117737 208 bb7b914f-27a7-4d3f-b471-ea7e36205020
12 56117743 215 bb7b914f-27a7-4d3f-b471-ea7e36205020
12 56117752 224 bb7b914f-27a7-4d3f-b471-ea7e36205020
2 73252770 457 a71a8253-6531-4c64-b96d-da28510a968e
2 73252772 459 a71a8253-6531-4c64-b96d-da28510a968e
6 149594343 264 c83f11f3-79a2-4062-b8bd-f33b93e2e6b7
11 18407535 610 9cdda144-0014-4455-9c72-ce83a5973631
19 49499535 373 0ef450d0-cb63-4f97-992f-6f06cba2d125
19 49499568 405 0ef450d0-cb63-4f97-992f-6f06cba2d125
19 49499654 487 0ef450d0-cb63-4f97-992f-6f06cba2d125
10 96750590 295 c1879c86-92ae-4f53-afdc-68e2ace39167
10 96750591 296 c1879c86-92ae-4f53-afdc-68e2ace39167
10 96750841 542 c1879c86-92ae-4f53-afdc-68e2ace39167
1 32228782 372 9dc05542-40fe-4c54-be3c-b4fca8d15608
1 32228782 374 9dc05542-40fe-4c54-be3c-b4fca8d15608
2 73252770 631 1148914d-8b4b-4176-a157-dd66b9b58481
2 73252772 633 1148914d-8b4b-4176-a157-dd66b9b58481
12 6537797 550 29e7113a-564c-4069-aa8f-55f2980f0aa9
12 6537799 552 29e7113a-564c-4069-aa8f-55f2980f0aa9
12 6537802 555 29e7113a-564c-4069-aa8f-55f2980f0aa9
16 30070354 572 1fce13e8-75e8-4491-aca5-63ca4f2aec30
17 16382170 354 f56d325e-2443-4a97-bc14-83161fda5e5e
17 16382398 559 f56d325e-2443-4a97-bc14-83161fda5e5e
17 16382647 785 f56d325e-2443-4a97-bc14-83161fda5e5e
17 16382716 858 f56d325e-2443-4a97-bc14-83161fda5e5e
19 23827765 683 5a23d934-dca4-49cf-8252-51a08c18af21
19 23827768 686 5a23d934-dca4-49cf-8252-51a08c18af21
10 97433393 892 abf4e465-1796-41d0-b1e2-bb01e15f044f
11 75404771 400 18ba422c-3bdb-4b0a-828d-81696eb64cc2
7 20827480 160 161d7636-c30b-4d18-a450-4433ffd871ef
7 20827481 161 161d7636-c30b-4d18-a450-4433ffd871ef
17 42998805 81 da954dd3-6c57-4d58-86a8-03734001f42e
17 42998805 82 da954dd3-6c57-4d58-86a8-03734001f42e
17 43002705 298 da954dd3-6c57-4d58-86a8-03734001f42e
X 72160383 575 a1b916b1-0322-4966-9132-61d35c330bee
19 41861150 125 35eea27b-616a-4967-8f2e-bf945e13f991
1 19608576 457 7bac3f07-031d-459d-bf1b-c0f6308ef6d8
10 78035554 144 3511a156-cee7-43ed-bedd-c438fd37da76
12 6537797 655 7026b085-3458-42b1-9150-8c904e53c033
12 6537799 657 7026b085-3458-42b1-9150-8c904e53c033
12 6537802 660 7026b085-3458-42b1-9150-8c904e53c033
X 154400818 228 aeb1477c-5d1f-4da7-9651-5ad997796602
12 56160009 217 b1963adc-c0e6-4396-8e23-b6869e3d7560
22 23895098 138 2887e9c4-a296-44b0-9ba9-b4a4ac6b3a08
22 23895099 139 2887e9c4-a296-44b0-9ba9-b4a4ac6b3a08
1 225790240 1120 3f861f51-401e-43d9-81db-250316d867e3
12 56160009 237 98d6bddb-08eb-4a33-87de-20674cb633f7
12 56160009 239 08afe8b5-b632-4d60-8eec-c73c994de41f
1 225790240 1140 76cf3480-aa3c-48ed-8b60-5b3d5de3e82f
1 119744152 516 d589a315-7c60-407a-b703-7353a8cf715a
12 6537797 49 59897f4c-8a38-42f9-8307-e78e8fc57bbe
12 6537799 51 59897f4c-8a38-42f9-8307-e78e8fc57bbe
12 6537799 54 59897f4c-8a38-42f9-8307-e78e8fc57bbe
12 6537802 59 59897f4c-8a38-42f9-8307-e78e8fc57bbe
6 149594343 377 a32963c6-6a1a-42c6-a47f-285b286c83c8
12 6537797 527 8605bd2c-8b7e-464c-99b9-43ae91fad622
12 6537799 529 8605bd2c-8b7e-464c-99b9-43ae91fad622
12 6537802 533 8605bd2c-8b7e-464c-99b9-43ae91fad622
19 23827765 483 956c417e-6cfd-4a53-8b53-ebe215cc5c20
19 23827768 486 956c417e-6cfd-4a53-8b53-ebe215cc5c20
X 71300544 797 7724b18e-34fb-4117-b4e7-5d79a4866fce
9 128695089 573 dcb2dd53-cb0d-48a9-a291-2b6c21621933
22 23895098 415 e4b0d363-2c92-487c-a171-1597f6871b15
22 23895099 416 e4b0d363-2c92-487c-a171-1597f6871b15
1 23694783 383 f57f60dd-a579-492e-b0fd-aab346d0aa74
6 30724026 288 d92296d5-e512-4226-9f43-a43bd8d972e8
6 30724026 291 d92296d5-e512-4226-9f43-a43bd8d972e8
6 30724027 292 d92296d5-e512-4226-9f43-a43bd8d972e8
6 30724313 574 d92296d5-e512-4226-9f43-a43bd8d972e8
6 30724315 576 d92296d5-e512-4226-9f43-a43bd8d972e8
19 5691336 56 d2a7adb9-0d47-472c-8015-54f78f1042dc
19 5691340 60 d2a7adb9-0d47-472c-8015-54f78f1042dc
19 5691357 76 d2a7adb9-0d47-472c-8015-54f78f1042dc
12 6537797 350 f6b4ca69-a87e-4415-a9d3-41ab465d5833
12 6537799 352 f6b4ca69-a87e-4415-a9d3-41ab465d5833
12 6537802 355 f6b4ca69-a87e-4415-a9d3-41ab465d5833
12 49272477 211 f0a856b2-b804-407f-b8b6-29bf54d8d3ff
12 49272481 215 f0a856b2-b804-407f-b8b6-29bf54d8d3ff
12 49272482 216 f0a856b2-b804-407f-b8b6-29bf54d8d3ff
12 49272626 355 f0a856b2-b804-407f-b8b6-29bf54d8d3ff
3 23919238 39 e1600106-56b2-451a-94a4-191deae7954a
1 19608576 466 a844dc62-9860-454b-b8e1-5298f8dd1471
19 23827765 661 6fc511c4-6a07-4cec-ac32-0442e25b03f9
19 23827768 664 6fc511c4-6a07-4cec-ac32-0442e25b03f9
7 20827480 176 cf839d27-49ee-4d42-ba59-1340f18b167e
7 20827481 177 cf839d27-49ee-4d42-ba59-1340f18b167e
17 42998805 75 bd4281ed-39d7-4f41-bb7a-bdf1d8f3709f
10 78035554 133 0b2d3183-8392-4b6b-b416-a1736f81b9a0
19 8321976 115 7cb8fd88-60a6-401d-b0ba-df5ad48de1b9
7 20827480 194 65fa3e85-3b8c-4855-978b-0694c97caf36
7 20827481 195 65fa3e85-3b8c-4855-978b-0694c97caf36
7 20827481 196 65fa3e85-3b8c-4855-978b-0694c97caf36
2 73252770 557 367c6163-f5ae-4335-9725-83639558682d
2 73252772 559 367c6163-f5ae-4335-9725-83639558682d
12 112022255 166 f2506ac2-efb5-4a50-a2f9-d518d812da2f
19 49499535 375 6a15ddbf-a6cc-488b-8561-d2e5eaa4f408
19 49499568 406 6a15ddbf-a6cc-488b-8561-d2e5eaa4f408
19 49499654 489 6a15ddbf-a6cc-488b-8561-d2e5eaa4f408
X 154400818 122 844624c3-330b-4b0b-bf29-544735c4480e
10 78035554 137 97d380b0-84f5-4de6-8050-54075f8f6502
16 30070354 322 a68b7b60-d5da-4209-a92a-28d02b62237b
12 56160009 211 3c81fef4-9796-4f22-b79b-36e9228651f0
15 43793868 281 be03d16a-f5eb-4600-9dc6-c6fc6114d0f3
19 5691357 170 2fa7fb99-a7c6-4ad6-9828-22344918d6b2
17 16382398 174 2b990a29-d5de-4eef-8fc5-075e2ea04431
17 16382647 410 2b990a29-d5de-4eef-8fc5-075e2ea04431
17 16382716 485 2b990a29-d5de-4eef-8fc5-075e2ea04431
19 41869104 113 45c4d744-7f76-45eb-ae70-b0afc435b8f3
X 154400818 195 0d185611-8a7e-48ef-9343-750885661563
19 2273187 435 2541d160-e53a-4598-b634-b7d01ec7ce14
17 41691516 759 e6c05aca-0499-452b-94e9-683a6d9ac3b3
17 41691517 760 e6c05aca-0499-452b-94e9-683a6d9ac3b3
10 78035554 175 ae20dd87-6864-4a1d-bab4-5b29bbe20e57
1 225790240 760 ee7c05ab-93af-4f72-b865-77a2f73b936a
7 20827480 179 878b291c-66bb-48e1-825f-4e06b472c6e6
7 20827481 180 878b291c-66bb-48e1-825f-4e06b472c6e6
16 30070354 428 0d4601ab-9197-423a-b497-69d54c40235b
12 56160009 233 d6f01663-b5be-4fe7-8f22-fd461d38c8be
17 41690110 341 e0942703-ffb2-41f8-abca-f753a1214f60
11 18407535 656 3df513ff-8994-4def-8b55-a17c7bee9b58
X 72160383 746 ade6e9f3-a752-4aea-a897-4cb1a019ed5a
19 23827765 667 b6a0bc63-2207-4f6c-9763-ec4f7cf152fa
19 23827768 670 b6a0bc63-2207-4f6c-9763-ec4f7cf152fa
22 23895098 145 b10083ad-0820-402b-a80a-6ac235fbabca
22 23895099 146 b10083ad-0820-402b-a80a-6ac235fbabca
17 74209836 278 b27023c7-ea38-4b9a-9ea5-a6d8181a503b
19 23827765 534 79c52056-c05f-469e-9bc0-1be7bc667548
19 23827768 537 79c52056-c05f-469e-9bc0-1be7bc667548
2 216501382 288 265f494c-59ea-4d30-ac88-1d77e6bb2df5
17 74209836 292 461e0d3c-2147-468d-a01f-93ff6b572401
6 149594343 235 3edfe935-9c68-47f5-88b0-bf0bb54dc735
6 33276034 235 3edfe935-9c68-47f5-88b0-bf0bb54dc735
19 49497969 266 ef6b6eb6-e140-4be0-8fbf-0c39dd80aae2
19 49497976 273 ef6b6eb6-e140-4be0-8fbf-0c39dd80aae2
6 149594343 273 54f3ed21-f954-4b46-8a5e-4076a18e5e86
6 33276034 273 54f3ed21-f954-4b46-8a5e-4076a18e5e86
16 89561620 165 5a4c7f44-346a-42a8-82b2-612e3180d39b
12 56117622 211 54926a3f-f12d-4cac-b3d0-9c5e0114e5f8
12 56117633 223 54926a3f-f12d-4cac-b3d0-9c5e0114e5f8
12 56117737 316 54926a3f-f12d-4cac-b3d0-9c5e0114e5f8
12 56117737 317 54926a3f-f12d-4cac-b3d0-9c5e0114e5f8
12 56117743 323 54926a3f-f12d-4cac-b3d0-9c5e0114e5f8
12 56117752 335 54926a3f-f12d-4cac-b3d0-9c5e0114e5f8
16 30070354 441 b28df975-45cf-4473-939e-3f14fc2f9bf0
12 6537797 256 14e86904-474f-41b3-9c94-ea36ab322e20
12 6537799 258 14e86904-474f-41b3-9c94-ea36ab322e20
12 6537802 261 14e86904-474f-41b3-9c94-ea36ab322e20
10 97433393 224 705673cf-6329-4ac2-ba3b-763da65a8b58
10 78035554 39 a4a5a6ab-e121-493f-ba8c-a063ded5d5dc
22 23895098 381 69b34029-fff7-4f43-8ab6-0162f4213b26
22 23895099 382 69b34029-fff7-4f43-8ab6-0162f4213b26
12 130875992 426 9ec24c28-e92f-410d-9dab-18675bceedab
10 72275845 1183 f0e38e5d-4bcd-4f61-b3bb-1a44e3af0d6d
22 23895098 254 41f8ebc0-b155-4fa3-8e87-ce2fb399ccb0
22 23895099 255 41f8ebc0-b155-4fa3-8e87-ce2fb399ccb0
12 6870604 110 cab3e5c8-ebb1-49f7-9a3e-7bfbd2621f92
11 18407535 959 ab900746-5e2a-419b-bc6a-7ca3afc87d27
6 33276034 202 924d03cd-b9a3-442d-88ad-ca7eb3cd265d
22 23895098 227 a4e1fe20-b6bb-4bca-8f97-47cec52c45d4
22 23895099 228 a4e1fe20-b6bb-4bca-8f97-47cec52c45d4
12 6870604 515 ba4caa43-647c-45aa-9d3d-ab90fc0c946d
11 18407535 466 d89cedc0-c0e3-4df9-bf10-62631be3901d
11 18407535 473 d89cedc0-c0e3-4df9-bf10-62631be3901d
11 18407535 319 d136cb63-b742-498b-8a74-c397761b1171
11 18407535 474 489c59bb-c75c-483e-a9e0-18fdf4872f7e
15 43793868 205 54baec2f-fd8a-479b-b32d-e057be118082
2 216499278 111 e43ba0f5-a476-4a4d-9cc6-ac740c76171c
17 74209836 273 4f099e1f-657f-4d6a-a92b-d0fc392efdb5
19 41860791 47 063c2d9d-1b5c-48d8-8ce9-37543afe97df
19 41860833 88 063c2d9d-1b5c-48d8-8ce9-37543afe97df
19 41860835 90 063c2d9d-1b5c-48d8-8ce9-37543afe97df
11 75404771 305 c807acb1-a6ec-4518-a5c7-7f1c40d59979
17 16382647 184 f916beec-a5ca-429e-93d0-e952d48bf474
17 16382647 185 f916beec-a5ca-429e-93d0-e952d48bf474
17 16382716 258 f916beec-a5ca-429e-93d0-e952d48bf474
11 61637494 76 2ca41458-ea4f-4cdf-a2d1-d855f822c338
7 20827480 154 b8cf7a3f-0960-4d58-a2d0-2dbc8a1c117c
7 20827481 155 b8cf7a3f-0960-4d58-a2d0-2dbc8a1c117c
11 18407535 133 671907bf-3dd3-47e6-a4fe-d694bfb7b299
16 30070354 438 becffae3-8170-45ef-afb2-0e087016990c
1 228098142 370 25f3bed6-cbfb-440e-8403-550fe058917d
1 228098148 373 25f3bed6-cbfb-440e-8403-550fe058917d
1 19608576 301 74263fa7-fe78-44a1-9d0f-94dc613c7dfb
2 73252770 363 ce53d3b7-ef86-4daf-bd5c-81d82f86cff3
2 73252772 365 ce53d3b7-ef86-4daf-bd5c-81d82f86cff3
22 23895098 368 2fb45e60-fef8-4b16-ae96-79fc6a8667fb
22 23895099 368 2fb45e60-fef8-4b16-ae96-79fc6a8667fb
1 28236371 154 74b7791f-93ea-4386-abc9-105d0dbc9574
11 18407535 502 2001b687-5182-4894-993e-b2d16e1535d1
12 123597228 475 64048473-bb3b-44b0-a80b-38772e93986a
12 6537797 265 b8143247-960c-4bcb-a774-29aba134fb0a
12 6537799 267 b8143247-960c-4bcb-a774-29aba134fb0a
12 6537802 268 b8143247-960c-4bcb-a774-29aba134fb0a
19 1440367 338 c91b49d6-a287-4e06-b8cc-0fc8b681e1aa
12 130875992 87 46c359e8-36f7-42a6-a529-d860a52a7696
1 32228782 156 c16b45f0-f589-4990-89bc-f14be89f0016
1 225790240 1228 ffa986e6-8a86-42be-9b2a-32480d1c472e
19 1440367 352 78b6a206-4753-4d74-9238-d6752b6a0082
19 5691336 134 55da2602-625a-42a1-b6f9-c983a5f7d314
19 5691340 141 55da2602-625a-42a1-b6f9-c983a5f7d314
19 5691357 157 55da2602-625a-42a1-b6f9-c983a5f7d314
10 78035554 144 497f3a35-0b86-46ea-baf2-b1c5ec9c80c7
19 5691336 135 90a637ae-8c08-4e97-88fb-ce294b619b0f
19 5691340 139 90a637ae-8c08-4e97-88fb-ce294b619b0f
19 5691357 157 90a637ae-8c08-4e97-88fb-ce294b619b0f
6 30724026 179 912c496a-88f1-4455-a872-3c8fd187aab0
6 30724027 180 912c496a-88f1-4455-a872-3c8fd187aab0
6 30724313 478 912c496a-88f1-4455-a872-3c8fd187aab0
6 30724313 479 912c496a-88f1-4455-a872-3c8fd187aab0
6 30724315 481 912c496a-88f1-4455-a872-3c8fd187aab0
19 1440367 359 2f94737f-656d-41b6-82e8-0168844679fd
2 216499278 111 127033c9-70ac-4eef-a721-33aac951bb61
2 216501382 362 0a5020a7-6920-4806-a9a6-693c48746e72
2 216499278 33 3046fcfc-4cd6-4bda-abbb-ce3855e62aa1
1 19608576 456 04000680-6229-4c43-9f22-bb5ce9542abe
22 23895098 247 68309767-7f77-4adc-a1fe-6bbaace4a2dd
22 23895099 248 68309767-7f77-4adc-a1fe-6bbaace4a2dd
19 2273187 808 c50da519-7539-474f-bf3f-3a6ff8c12274
19 2271798 365 c50da519-7539-474f-bf3f-3a6ff8c12274
17 43002705 365 828d79dc-5dcc-44c7-9139-56e8e5597264
2 216501382 202 43bbea28-178e-40b8-8cc4-f0160adcfb37
19 5691336 123 6710581e-aa9e-457a-a1db-8b17f667893e
19 5691340 127 6710581e-aa9e-457a-a1db-8b17f667893e
19 5691340 128 6710581e-aa9e-457a-a1db-8b17f667893e
19 5691357 144 6710581e-aa9e-457a-a1db-8b17f667893e
16 1961948 542 14a49600-03a6-423b-b5b1-141474157caa
19 49499535 233 5401b3a9-7cc4-480d-9d65-3ea676c4cc58
19 49499568 266 5401b3a9-7cc4-480d-9d65-3ea676c4cc58
19 49499654 354 5401b3a9-7cc4-480d-9d65-3ea676c4cc58
12 6537797 216 9854b357-789d-48dd-a387-f46c0022c528
12 6537799 218 9854b357-789d-48dd-a387-f46c0022c528
12 6537802 221 9854b357-789d-48dd-a387-f46c0022c528
17 41691516 393 3c5e2831-7d25-4777-9ac7-81664d8168a6
17 41691517 394 3c5e2831-7d25-4777-9ac7-81664d8168a6
19 2273187 148 5f58305b-31af-4876-bb27-d0efde9a5c8c
19 2273187 471 0737da00-a55d-45d1-8d0c-9497f141ada2
19 583224 173 fdaf9f3e-a599-4234-b394-60c5c9f22a61
19 583366 303 fdaf9f3e-a599-4234-b394-60c5c9f22a61
11 18407535 30 3c370c53-bdef-4216-92b6-cf39b8fbbfe9
19 1440367 354 303e5c6d-950b-422f-b8a6-b8cf2650b7e4
12 6537797 312 c7283130-29d8-49a2-8870-7c1e5637c6c0
12 6537799 314 c7283130-29d8-49a2-8870-7c1e5637c6c0
12 6537802 317 c7283130-29d8-49a2-8870-7c1e5637c6c0
X 48578045 1144 7f1e0b8a-a5e0-467e-93b8-2b8971ccee86
12 6870604 626 b232d2fe-ffda-481b-a4fe-ac3ec0784e53
12 9696086 229 49247e18-58f5-4b95-9f52-5c1f07f1e1e2
12 9696087 230 49247e18-58f5-4b95-9f52-5c1f07f1e1e2
19 1440367 235 a14b12ba-5e0b-45e9-b527-4aa382da155e
17 43002705 426 dafca06c-94be-44b4-a7b5-45f556007880
22 23895098 389 a46aee26-3662-4542-b195-67c0d25c7c90
22 23895099 390 a46aee26-3662-4542-b195-67c0d25c7c90
1 19608576 470 d11582d9-6cd9-4e66-ad6d-5f4a75c1b921
19 23827765 135 0ea0596b-2104-48a8-8fa9-10614dc912d3
19 23827768 138 0ea0596b-2104-48a8-8fa9-10614dc912d3
12 6537797 279 8bdfe89e-93d4-4b43-9784-1523aa5ec9f6
12 6537799 281 8bdfe89e-93d4-4b43-9784-1523aa5ec9f6
12 6537802 284 8bdfe89e-93d4-4b43-9784-1523aa5ec9f6
11 61637494 282 7f194daf-bae1-453f-a635-f70a3fb2148b
16 30070354 404 8493fb09-583a-4efa-b1c5-db90692793da
12 9696087 239 97a39447-df34-4334-b5fe-ec254e29d213
12 6537797 168 365a1420-17e4-48d3-a6e0-5383a4ecf6be
12 6537799 170 365a1420-17e4-48d3-a6e0-5383a4ecf6be
12 6537802 173 365a1420-17e4-48d3-a6e0-5383a4ecf6be
19 5691336 136 3b798c28-f52f-4310-843e-1cb02c6e420a
19 5691340 140 3b798c28-f52f-4310-843e-1cb02c6e420a
19 5691357 155 3b798c28-f52f-4310-843e-1cb02c6e420a
1 19608576 424 40c651fd-0f42-49ad-bceb-f9527e7eb358
6 30724026 53 1ef72520-e2b9-4b26-b664-df988eb9c565
6 30724027 54 1ef72520-e2b9-4b26-b664-df988eb9c565
6 30724313 323 1ef72520-e2b9-4b26-b664-df988eb9c565
6 30724315 325 1ef72520-e2b9-4b26-b664-df988eb9c565
12 6537797 34 abf5c45a-4d3f-44ae-81d8-93367448ef36
12 6537799 34 abf5c45a-4d3f-44ae-81d8-93367448ef36
12 6537802 41 abf5c45a-4d3f-44ae-81d8-93367448ef36
19 49497969 275 a500c2fa-c453-47e0-b4d5-979f4235b3d3
19 49497976 282 a500c2fa-c453-47e0-b4d5-979f4235b3d3
12 6537797 763 7ab7da68-ebc2-4215-8b65-4078b547a478
12 6537799 765 7ab7da68-ebc2-4215-8b65-4078b547a478
12 6537802 768 7ab7da68-ebc2-4215-8b65-4078b547a478
12 6537797 327 c8d69e63-e0ce-46f8-b0c9-058c53ecd099
12 6537799 329 c8d69e63-e0ce-46f8-b0c9-058c53ecd099
12 6537802 332 c8d69e63-e0ce-46f8-b0c9-058c53ecd099
19 41861150 125 999c5941-75e3-4750-92f6-389e7dd00db1
19 49499535 377 4979c0c3-84f8-415d-856a-395fd012424f
19 49499568 409 4979c0c3-84f8-415d-856a-395fd012424f
19 49499654 489 4979c0c3-84f8-415d-856a-395fd012424f
17 41691516 1129 8af4c5b2-b524-435b-bcbe-205719035a17
17 41691517 1130 8af4c5b2-b524-435b-bcbe-205719035a17
22 23895099 406 543fd0d8-84bb-4358-b878-8296b60a63d7
X 154400818 92 083cb983-a20e-4dfc-a764-a11ec88d9dff
1 19608576 461 bb2f275f-6c03-4ff2-ae55-0ccd13ceb139
19 23827765 28 3b21f7e1-6a3a-431b-8af8-c0b20a020b39
19 23827768 31 3b21f7e1-6a3a-431b-8af8-c0b20a020b39
1 23693819 164 977005a4-d3bc-4024-90eb-a54c29fe7ff9
19 23827765 651 bb37b241-5b0a-4956-91eb-4b1bebfc8a43
19 23827768 654 bb37b241-5b0a-4956-91eb-4b1bebfc8a43
21 8401175 270 ba8e3fbb-9d87-448f-ae76-518d8ad00779
21 8401216 308 ba8e3fbb-9d87-448f-ae76-518d8ad00779
21 8401228 319 ba8e3fbb-9d87-448f-ae76-518d8ad00779
21 8401348 421 ba8e3fbb-9d87-448f-ae76-518d8ad00779
21 8401404 473 ba8e3fbb-9d87-448f-ae76-518d8ad00779
21 8401409 479 ba8e3fbb-9d87-448f-ae76-518d8ad00779
21 8401433 503 ba8e3fbb-9d87-448f-ae76-518d8ad00779
21 8401465 533 ba8e3fbb-9d87-448f-ae76-518d8ad00779
21 8401481 548 ba8e3fbb-9d87-448f-ae76-518d8ad00779
21 8401537 605 ba8e3fbb-9d87-448f-ae76-518d8ad00779
21 8401537 607 ba8e3fbb-9d87-448f-ae76-518d8ad00779
21 8445407 270 ba8e3fbb-9d87-448f-ae76-518d8ad00779
21 8445448 308 ba8e3fbb-9d87-448f-ae76-518d8ad00779
21 8445460 319 ba8e3fbb-9d87-448f-ae76-518d8ad00779
21 8445580 421 ba8e3fbb-9d87-448f-ae76-518d8ad00779
21 8445581 422 ba8e3fbb-9d87-448f-ae76-518d8ad00779
21 8445636 473 ba8e3fbb-9d87-448f-ae76-518d8ad00779
21 8445641 479 ba8e3fbb-9d87-448f-ae76-518d8ad00779
21 8445665 503 ba8e3fbb-9d87-448f-ae76-518d8ad00779
21 8445697 533 ba8e3fbb-9d87-448f-ae76-518d8ad00779
21 8445713 548 ba8e3fbb-9d87-448f-ae76-518d8ad00779
21 8445765 599 ba8e3fbb-9d87-448f-ae76-518d8ad00779
21 8445769 605 ba8e3fbb-9d87-448f-ae76-518d8ad00779
21 8445769 607 ba8e3fbb-9d87-448f-ae76-518d8ad00779
21 8446180 1018 ba8e3fbb-9d87-448f-ae76-518d8ad00779
21 8446181 1019 ba8e3fbb-9d87-448f-ae76-518d8ad00779
12 6537797 755 fe2d67fe-952b-4df2-be26-70de82a85369
12 6537799 757 fe2d67fe-952b-4df2-be26-70de82a85369
12 6537802 760 fe2d67fe-952b-4df2-be26-70de82a85369
10 17233613 27 e6439ba9-7b91-4707-9e81-9afdde899dc3
10 17233868 189 e6439ba9-7b91-4707-9e81-9afdde899dc3
1 225790240 940 91e073f0-2e4d-4374-9757-e4a9f830ca1a
11 18407535 768 1609a3c8-eb9d-485d-8ab1-97bf0b9ae880
X 48578045 852 aaf18f27-318a-46d4-8a8d-74b01d9be3b5
X 72160383 714 7bf3263b-68fc-43f0-880b-6b974e277b4b
10 17233613 26 9563645e-9411-4a5e-a6c1-9a376f004f15
10 17233868 186 9563645e-9411-4a5e-a6c1-9a376f004f15
10 96750538 343 db1e23d3-85bf-440e-81e2-9e8ba44335d5
10 96750590 394 db1e23d3-85bf-440e-81e2-9e8ba44335d5
10 96750841 647 db1e23d3-85bf-440e-81e2-9e8ba44335d5
22 23895099 372 e9e7ffec-dd70-4e5a-ba59-398bb76b8afc
2 216501382 267 259402ce-d05c-4ce5-8466-a1f553c10436
2 216499278 30 259402ce-d05c-4ce5-8466-a1f553c10436
6 30725000 37 135f364a-e76f-4db0-aff1-806690044195
6 30725005 46 135f364a-e76f-4db0-aff1-806690044195
X 103217026 390 3c527f18-3e51-4326-bd7e-c3f343bf003c
X 72160383 313 6664acd1-d910-4074-a0e7-c525e8f44247
12 56117622 184 9263d9b1-2c24-4dfd-98c0-6f868a570717
12 56117633 195 9263d9b1-2c24-4dfd-98c0-6f868a570717
12 56117737 297 9263d9b1-2c24-4dfd-98c0-6f868a570717
12 56117743 302 9263d9b1-2c24-4dfd-98c0-6f868a570717
12 56117752 311 9263d9b1-2c24-4dfd-98c0-6f868a570717
19 1440367 358 0c0f108b-fb50-4a67-a2ae-478b206a5149
6 30724313 285 d636fbf8-5a52-4f72-ad26-4b024be48530
6 30724315 287 d636fbf8-5a52-4f72-ad26-4b024be48530
16 30070354 778 4cc5557c-8efa-4496-8c40-87b2f6794123
16 30068890 19 4cc5557c-8efa-4496-8c40-87b2f6794123
10 78035554 145 19aefca7-04b0-4146-b713-7a0c283e9cdd
1 19608576 503 e9a2f455-b21b-4163-aa11-dc8719b934d6
19 1440367 265 d3370900-9053-42a9-a71d-ed88f14d505f
10 96750538 249 0b5b7f11-275b-41f8-89e5-aa63f5aa4b7e
10 96750590 300 0b5b7f11-275b-41f8-89e5-aa63f5aa4b7e
10 96750591 301 0b5b7f11-275b-41f8-89e5-aa63f5aa4b7e
10 96750841 548 0b5b7f11-275b-41f8-89e5-aa63f5aa4b7e
11 18407535 427 5420ef48-8e20-43f8-b75a-11cbe31083b5
1 19608576 481 d9284ff7-33d4-4336-8718-1c2e2b9daab7
2 216501382 273 33afaea9-56f6-41fa-8fa9-f03ccd93a1b9
2 216501382 264 d1eb36e1-6575-4b8e-982d-d3c08d7e136f
11 18407535 166 ce399500-b360-49fa-a34f-78c66f8a6992
6 35470602 79 d1104832-38a5-4541-8632-33eff5c788d7
6 35470624 103 d1104832-38a5-4541-8632-33eff5c788d7
19 5691336 150 58c594bb-dd0d-4fd4-b882-ac7ed9c27feb
19 5691340 154 58c594bb-dd0d-4fd4-b882-ac7ed9c27feb
19 5691357 170 58c594bb-dd0d-4fd4-b882-ac7ed9c27feb
2 216499278 33 cc8bd54e-6869-4aaa-b464-c711e0a8390e
1 19608576 472 94abce53-9e1f-49f1-bb78-fb0b00a4f1ab
1 19608576 294 e86eb779-7602-4214-9f1f-9c33b30f685a
X 154400818 185 2afaa1f3-3080-4b2b-8303-4837f220313d
19 1440367 333 cce39d59-8066-4e2c-b663-237998a9cc36
19 1440367 338 2f4d187b-c01d-4029-8d7d-054c86d050c7
12 49272481 102 814e8488-1060-4816-b665-587557432aff
12 49272482 103 814e8488-1060-4816-b665-587557432aff
12 49272626 250 814e8488-1060-4816-b665-587557432aff
22 23895098 402 aa35b80a-8e83-40e7-ba81-ff007a116214
22 23895099 403 aa35b80a-8e83-40e7-ba81-ff007a116214
2 73252770 454 b90232f5-c6a5-4008-967d-3088647ceb22
2 73252772 456 b90232f5-c6a5-4008-967d-3088647ceb22
12 6537797 624 420d45b9-6bc9-45bb-a57c-19c92ba7cf1b
12 6537799 626 420d45b9-6bc9-45bb-a57c-19c92ba7cf1b
12 6537802 629 420d45b9-6bc9-45bb-a57c-19c92ba7cf1b
12 49272477 610 a419513d-fb1a-4124-a298-cf7cf7b0e517
12 49272481 614 a419513d-fb1a-4124-a298-cf7cf7b0e517
12 49272482 614 a419513d-fb1a-4124-a298-cf7cf7b0e517
12 49272626 755 a419513d-fb1a-4124-a298-cf7cf7b0e517
15 43793868 324 71e9919a-6e45-489f-92a1-346c34f01a2c
19 23827765 464 85a72546-420c-49a3-a0cd-6f3684914984
19 23827768 467 85a72546-420c-49a3-a0cd-6f3684914984
17 16382398 65 c5cf2042-8333-4f2a-8692-7f39cb28dd01
17 16382716 377 c5cf2042-8333-4f2a-8692-7f39cb28dd01
17 16382170 65 c5cf2042-8333-4f2a-8692-7f39cb28dd01
17 43002705 447 509d3981-9ffc-42f6-8afc-a5bc56ec1a38
17 42998805 211 509d3981-9ffc-42f6-8afc-a5bc56ec1a38
12 54284633 131 795b25ac-5e2c-4f1b-a646-015110fb3cdb
19 23827765 73 bdbf9b9e-c9c9-464c-8540-7ae28f5d310f
19 23827768 76 bdbf9b9e-c9c9-464c-8540-7ae28f5d310f
19 2271798 269 5b041c4d-b86f-414b-902d-741484f350da
19 583224 1390 1c764dd9-360c-43f9-b23e-aff9b44f7d33
19 583224 1391 1c764dd9-360c-43f9-b23e-aff9b44f7d33
19 583366 1525 1c764dd9-360c-43f9-b23e-aff9b44f7d33
19 580685 39 1c764dd9-360c-43f9-b23e-aff9b44f7d33
19 580771 133 1c764dd9-360c-43f9-b23e-aff9b44f7d33
19 5691336 226 7b0a462d-a78a-47ef-90d2-6b9950c228c7
19 5691340 230 7b0a462d-a78a-47ef-90d2-6b9950c228c7
19 5691357 247 7b0a462d-a78a-47ef-90d2-6b9950c228c7
12 56117622 196 3d45b416-3dec-4535-9711-9a34bfdf6fbb
12 56117633 205 3d45b416-3dec-4535-9711-9a34bfdf6fbb
12 56117737 300 3d45b416-3dec-4535-9711-9a34bfdf6fbb
12 56117743 306 3d45b416-3dec-4535-9711-9a34bfdf6fbb
12 56117752 315 3d45b416-3dec-4535-9711-9a34bfdf6fbb
10 96750538 255 7bc25080-2629-4bf2-bb14-88fe3d78e51e
10 96750590 301 7bc25080-2629-4bf2-bb14-88fe3d78e51e
10 96750841 544 7bc25080-2629-4bf2-bb14-88fe3d78e51e
17 43002705 335 3d1e3610-1551-4218-9b60-49c8db64c2fa
10 96750538 251 3437b0c6-c674-40f2-94de-4f81db084f73
10 96750590 304 3437b0c6-c674-40f2-94de-4f81db084f73
10 96750591 305 3437b0c6-c674-40f2-94de-4f81db084f73
10 96750841 548 3437b0c6-c674-40f2-94de-4f81db084f73
19 2273187 804 1325a41c-d4d0-4ad6-b48b-1255e052560c
19 2273187 805 1325a41c-d4d0-4ad6-b48b-1255e052560c
19 2271798 16 1325a41c-d4d0-4ad6-b48b-1255e052560c
X 119470430 699 f2d710fa-297c-40ed-a849-c909e7fca795
X 119470433 702 f2d710fa-297c-40ed-a849-c909e7fca795
19 1440367 342 70085170-ed97-4916-b375-06857a3a8ecc
17 41691516 613 e2a9283d-1d4d-4805-b291-4a6bd77ade4b
17 41691517 614 e2a9283d-1d4d-4805-b291-4a6bd77ade4b
12 6870604 451 6fd6d061-b5e7-44d2-bcd9-52be40b05c2c
12 6870604 66 ac000124-b9aa-4704-b4d9-fa38b7c46b2c
19 23827765 125 b26bb475-3b0a-41fd-9bc9-f885692019de
19 23827768 128 b26bb475-3b0a-41fd-9bc9-f885692019de
11 18407535 34 a04c1959-8405-4bcf-99fc-8692d7ff3b35
3 23919238 109 21997d61-a7c2-4566-8d7b-c88ddc3dee48
19 583366 684 570a9f12-7756-4784-971d-a3dea4fc3b98
7 23491261 224 d3efe1d8-a7b0-4433-8560-da298c7bd94a
2 216501382 226 bd03da28-bb60-45fc-9ba7-b38a54b11087
10 96750538 267 e98c69f4-32ba-4aab-8d95-3e7b01113c4e
10 96750590 327 e98c69f4-32ba-4aab-8d95-3e7b01113c4e
19 1440367 376 d0acf866-d7fa-4092-9961-1e41b90a768d
19 5691336 136 f13d2cd2-d2fb-4a39-b36c-1fb005ce53c4
19 5691340 140 f13d2cd2-d2fb-4a39-b36c-1fb005ce53c4
19 5691357 157 f13d2cd2-d2fb-4a39-b36c-1fb005ce53c4
17 16382647 147 699960f5-2c40-439a-9eb7-db2423f1e7d8
17 16382716 219 699960f5-2c40-439a-9eb7-db2423f1e7d8
12 6870604 342 b0b43efb-abda-4473-8d4e-be5945e701b0
17 41691516 358 5482d588-ebf8-4939-b82d-0d7b5e76cb26
17 41691517 359 5482d588-ebf8-4939-b82d-0d7b5e76cb26
19 5691336 151 f49aa560-7dc8-4a1f-b512-f38c25b10e77
19 5691340 155 f49aa560-7dc8-4a1f-b512-f38c25b10e77
19 5691357 171 f49aa560-7dc8-4a1f-b512-f38c25b10e77
10 96750841 243 8ec23333-53c8-4f29-8b56-49541611413d
22 23895098 400 3aaa3de1-dbd3-40fe-9eec-8f776e759908
22 23895099 401 3aaa3de1-dbd3-40fe-9eec-8f776e759908
11 18407535 675 c29133b4-6674-40a8-8f54-3ab73869a753
19 23827765 661 fa74e082-a02f-403a-a28f-e58ce2b9d109
19 23827768 663 fa74e082-a02f-403a-a28f-e58ce2b9d109
10 97433393 911 b31dce6c-e6e2-491e-9dbd-67fae7011f17
22 23895099 375 98c7827b-1dea-4503-bb10-8ae8bbea3d32
19 55386620 171 7e2dcb86-33a2-4ac9-a634-cb055f4071e8
1 19608576 582 4a1a2c82-0fe2-43e4-a179-36a5661c616f
19 5691336 144 bc882fc0-a8e3-40c3-8034-1e809de36617
19 5691340 148 bc882fc0-a8e3-40c3-8034-1e809de36617
19 5691357 164 bc882fc0-a8e3-40c3-8034-1e809de36617
11 75404771 306 7a7475ef-3655-4d43-b1a0-96fcc6364557
22 23895098 430 c4714471-c50b-4e07-b046-6047b5a64f69
22 23895099 430 c4714471-c50b-4e07-b046-6047b5a64f69
11 18407535 547 3649e226-91f0-44cc-8b26-85b466e9f9a8
22 23895099 324 41127bf7-a984-41af-b6d8-7c8c8dacd12a
19 5691336 141 a67430d4-b966-4f10-8af8-e8531b80107a
19 5691340 145 a67430d4-b966-4f10-8af8-e8531b80107a
19 5691357 166 a67430d4-b966-4f10-8af8-e8531b80107a
19 23827765 67 e4aaee98-42cd-470d-8325-ce58fa2fdf95
19 23827768 70 e4aaee98-42cd-470d-8325-ce58fa2fdf95
X 71300544 281 1ca62026-d572-4423-ab0f-1d0dd4b27722
19 5691336 139 88faec62-2948-4190-a3da-013c8ed3a877
19 5691340 143 88faec62-2948-4190-a3da-013c8ed3a877
19 5691357 158 88faec62-2948-4190-a3da-013c8ed3a877
19 23827765 16 dac20cff-e860-4283-86b2-86c223db1e78
19 23827768 19 dac20cff-e860-4283-86b2-86c223db1e78
19 23827765 573 12814e1f-4ea0-45bd-8038-ab43cee17109
19 23827768 576 12814e1f-4ea0-45bd-8038-ab43cee17109
19 23827765 139 3ed75967-56ba-47c7-927b-3a57835d626a
19 23827768 142 3ed75967-56ba-47c7-927b-3a57835d626a
1 19608576 263 4b65a1bd-4e28-4008-881c-9f267869cec0
12 6870604 205 05d2cf47-ad38-4b2c-89cd-60b92a5f3802
12 49272477 139 166124eb-7453-4e30-99e9-25e32ee122df
12 49272481 143 166124eb-7453-4e30-99e9-25e32ee122df
12 49272482 144 166124eb-7453-4e30-99e9-25e32ee122df
12 49272626 304 166124eb-7453-4e30-99e9-25e32ee122df
10 97433393 924 ed7632d7-042c-47fd-b99a-ff76acb71fd1
7 20827480 167 4c42ef42-e9d4-4eb0-a491-5da54e1b76d8
7 20827480 169 4c42ef42-e9d4-4eb0-a491-5da54e1b76d8
7 20827481 170 4c42ef42-e9d4-4eb0-a491-5da54e1b76d8
1 119744152 1405 50955f37-cedd-4f06-8b5d-7dd298657250
12 123597228 442 67ff81a1-0515-4813-92ba-9b6097d98f50
15 43793868 134 ec9d23c5-fe6d-43f0-b2bf-6497f917a475
2 216501382 273 9083b05f-5715-4636-b568-a8f264474fac
2 216499278 30 9083b05f-5715-4636-b568-a8f264474fac
22 23895098 149 f827a31a-23ea-41c5-af08-791c39d8e68c
22 23895099 150 f827a31a-23ea-41c5-af08-791c39d8e68c
19 49497969 188 c1241e8b-d313-4b55-98a5-64f03597214e
19 49497976 195 c1241e8b-d313-4b55-98a5-64f03597214e
11 75404771 88 fb342841-a2db-4121-ad5c-8edefe78a3a4
12 56117622 1243 f522de01-11ee-4e07-aa49-b33eb855d75a
12 56117633 1255 f522de01-11ee-4e07-aa49-b33eb855d75a
12 56117737 1351 f522de01-11ee-4e07-aa49-b33eb855d75a
12 56117743 1357 f522de01-11ee-4e07-aa49-b33eb855d75a
12 56117752 1366 f522de01-11ee-4e07-aa49-b33eb855d75a
22 23895098 390 beb412d6-5398-4f9a-b8a6-17fceccb80a6
22 23895099 391 beb412d6-5398-4f9a-b8a6-17fceccb80a6
6 33276034 274 4756ca8e-a019-4436-9f7c-28b867b18ff2
22 23895099 390 6afa27d7-bafd-450c-b5c4-9ef37396c773
19 55386620 159 9585e779-7660-48c7-a258-1278acbf824e
16 88808170 179 b5bf14d3-fcc6-4b24-8b8a-f800f22f1cd0
1 19608576 461 45762ccb-6ccb-43f1-8d45-eec98d612106
19 41869104 261 9591d6f4-8a57-4b85-928e-eaeb7a952671
21 8445765 41 27b4e57a-577a-4e62-a822-86fa621f3743
21 8445769 45 27b4e57a-577a-4e62-a822-86fa621f3743
21 8446180 439 27b4e57a-577a-4e62-a822-86fa621f3743
21 8446181 440 27b4e57a-577a-4e62-a822-86fa621f3743
21 8401537 45 27b4e57a-577a-4e62-a822-86fa621f3743
12 49272477 155 659689bf-6210-434e-9a11-fb7701413d96
12 49272481 159 659689bf-6210-434e-9a11-fb7701413d96
12 49272482 160 659689bf-6210-434e-9a11-fb7701413d96
12 49272626 305 659689bf-6210-434e-9a11-fb7701413d96
19 5691336 140 df404adf-58cd-48f2-91da-2fa73a3688ca
19 5691340 144 df404adf-58cd-48f2-91da-2fa73a3688ca
19 5691357 162 df404adf-58cd-48f2-91da-2fa73a3688ca
12 6537797 200 39edeffc-0424-414a-ba03-efc370245a84
12 6537799 202 39edeffc-0424-414a-ba03-efc370245a84
12 6537802 205 39edeffc-0424-414a-ba03-efc370245a84
12 6870604 415 761e5d17-ed5b-4713-af04-fb2a55ec8e58
10 96750538 236 76f4c26b-38ec-4e22-a05e-e43e1dfbe2a7
10 96750590 286 76f4c26b-38ec-4e22-a05e-e43e1dfbe2a7
10 96750590 287 76f4c26b-38ec-4e22-a05e-e43e1dfbe2a7
10 96750591 288 76f4c26b-38ec-4e22-a05e-e43e1dfbe2a7
10 96750841 518 76f4c26b-38ec-4e22-a05e-e43e1dfbe2a7
10 96750841 519 76f4c26b-38ec-4e22-a05e-e43e1dfbe2a7
12 56117622 159 c5fa0ef9-ccd2-4a13-aef0-df4f5bcc3ee3
12 56117633 170 c5fa0ef9-ccd2-4a13-aef0-df4f5bcc3ee3
12 56117737 266 c5fa0ef9-ccd2-4a13-aef0-df4f5bcc3ee3
12 56117743 272 c5fa0ef9-ccd2-4a13-aef0-df4f5bcc3ee3
19 2273187 213 602e407d-9b14-4e9c-844b-4d26af700cc7
12 49272477 10 3b6ce05d-87ee-467c-8d73-5e83be406f11
12 49272481 14 3b6ce05d-87ee-467c-8d73-5e83be406f11
12 49272482 15 3b6ce05d-87ee-467c-8d73-5e83be406f11
12 49272626 163 3b6ce05d-87ee-467c-8d73-5e83be406f11
2 73252770 264 9c0d1344-4c14-4ec0-b8b6-2c005883e406
2 73252772 266 9c0d1344-4c14-4ec0-b8b6-2c005883e406
2 216499278 157 84e06226-e830-4251-9838-1cc8226b779a
19 23827765 440 db3a7222-cb7f-48bc-a1e2-06a72b0d2aa7
19 23827768 442 db3a7222-cb7f-48bc-a1e2-06a72b0d2aa7
19 23827768 444 db3a7222-cb7f-48bc-a1e2-06a72b0d2aa7
11 61637494 893 70e2d410-8f98-4d46-aab2-324e50ac98d7
19 41861150 124 f2ea2f33-be07-42b0-8be0-4bc5ae97707f
19 583224 228 4253a269-cfda-45bb-a575-5dcd4e99707e
19 583366 360 4253a269-cfda-45bb-a575-5dcd4e99707e
6 30724313 130 bc49e46f-4824-42c4-9800-2b39b0f91783
6 30724315 132 bc49e46f-4824-42c4-9800-2b39b0f91783
6 30725000 806 bc49e46f-4824-42c4-9800-2b39b0f91783
6 30725005 810 bc49e46f-4824-42c4-9800-2b39b0f91783
2 73252770 529 c6d016fa-5b5f-4283-85bb-677e27fa8b3d
2 73252772 531 c6d016fa-5b5f-4283-85bb-677e27fa8b3d
12 6870604 334 5500ac35-172b-486f-80f5-bfe926346c53
6 33276034 70 0633cf8c-5fb9-4a42-a490-bdfd2a9d0ac9
4 151102905 144 5a768879-8125-4860-a991-bb4240f7d9ec
1 19608576 443 618fad86-d7bb-4d84-a631-c72e5290f678
2 216499278 32 38ab5491-3885-46fe-886d-80a4f7b433ec
12 49272626 33 56e82552-5295-4e6b-b0c7-c6cd20b16942
1 19608576 459 9ada2f36-1bf7-42e0-b054-c993b56f0ef0
12 6870604 190 89c91baf-eca6-433c-bb92-42878907a0d0
22 23895098 390 2b919aa0-2d0b-4bdd-907f-0537e8a9c5d9
22 23895099 391 2b919aa0-2d0b-4bdd-907f-0537e8a9c5d9
17 43002705 293 ad0a6203-a219-47fd-9f66-7c272f864c8f
22 23895098 420 193b6be0-eb26-4c06-9c34-be7a8c3a8638
22 23895099 421 193b6be0-eb26-4c06-9c34-be7a8c3a8638
19 1440367 356 7d26b239-cef3-494a-a342-d3cb3fe25335
1 23694783 388 74460f7d-f6cf-4b6e-81d1-971afccddcb1
22 23895098 422 863ab226-2d80-483c-9350-872a3ed55825
22 23895099 423 863ab226-2d80-483c-9350-872a3ed55825
10 96750538 236 f4ba1feb-a0dd-48c4-a64b-2e8fc7a6acd3
10 96750590 288 f4ba1feb-a0dd-48c4-a64b-2e8fc7a6acd3
10 96750591 289 f4ba1feb-a0dd-48c4-a64b-2e8fc7a6acd3
10 96750841 529 f4ba1feb-a0dd-48c4-a64b-2e8fc7a6acd3
10 97432395 299 a26da231-03c2-4783-bee7-6a2ad9dc8745
10 97433393 1278 a26da231-03c2-4783-bee7-6a2ad9dc8745
17 16382647 198 d7801167-98bc-4b7e-9623-5d4626e492e3
17 16382716 265 d7801167-98bc-4b7e-9623-5d4626e492e3
19 5691336 133 75b2e951-0576-4bd1-b14a-65e8e5a0efa5
19 5691340 137 75b2e951-0576-4bd1-b14a-65e8e5a0efa5
19 5691357 149 75b2e951-0576-4bd1-b14a-65e8e5a0efa5
12 56160009 102 c159da42-ace1-4bc9-b40c-acebbe062ec1
19 1440367 354 bceb321c-7e10-4d33-9712-ea95aa0d62f2
2 216499278 32 f9a4bc92-bc55-4e8a-9ce5-6d6786de3851
2 216501382 273 f9a4bc92-bc55-4e8a-9ce5-6d6786de3851
11 18407535 898 54cd2b6a-af5a-4162-86e9-4f8b9c6c6f4a
1 19608576 347 39d2e010-a813-4544-a40a-866ecbae5692
2 231708729 139 cbb082bc-575b-499b-a901-120f2fdeccfc
17 43002705 309 6e01e4ef-34df-495e-a981-3ce3c5e26fe7
17 42998805 79 6e01e4ef-34df-495e-a981-3ce3c5e26fe7
12 6537797 513 0bd2a927-9e2e-4123-87c5-93c7a3049031
12 6537799 515 0bd2a927-9e2e-4123-87c5-93c7a3049031
12 6537802 518 0bd2a927-9e2e-4123-87c5-93c7a3049031
19 55386620 167 bc53ca00-5b68-4ef3-bb4d-41b12a2dbb8c
2 216501382 262 f6fb9be2-7f26-4e7e-aa52-662bbf7dfa6b
12 56160009 241 ef10ffda-8ed8-46aa-89d3-33118fb2d8c9
1 19608576 473 fe9ecd19-3b89-40af-bf4c-07ba3cd2d535
1 225790240 929 1f6fc50e-6a41-499d-b31e-b37bd13fadd2
22 23895098 398 398e8539-7d18-42eb-af2b-aa2bd941d61b
22 23895099 399 398e8539-7d18-42eb-af2b-aa2bd941d61b
1 23693819 174 d9f2e3f7-7227-4a4f-92fe-c80ddb9f692f
1 19608576 332 83225e4d-3402-49bd-8168-521925db97a0
16 30070354 382 e8dc0d59-9f04-4eeb-8459-f6e751b30cee
1 19608576 442 cc5bc311-4076-4143-a684-a176dd2c84eb
1 19608576 443 cc5bc311-4076-4143-a684-a176dd2c84eb
2 73252770 163 a39e3855-1dd1-4ec8-b68f-4d6adb87c52f
2 73252772 165 a39e3855-1dd1-4ec8-b68f-4d6adb87c52f
9 128695089 378 80ec4ef2-09d7-4f56-9851-99076885014e
19 2273187 707 4e6b4ac6-959c-43f9-b781-f8f49a9553e9
10 96750590 286 64e9d9c7-a177-4dc9-8a1f-42b85814bbc4
10 96750591 287 64e9d9c7-a177-4dc9-8a1f-42b85814bbc4
10 96750841 542 64e9d9c7-a177-4dc9-8a1f-42b85814bbc4
19 1440367 338 bf5ca9aa-3b35-40e2-9108-022a24093b57
22 23895098 392 61c1a484-7c0f-4551-a1b0-4c2cda40a0e8
22 23895099 393 61c1a484-7c0f-4551-a1b0-4c2cda40a0e8
19 23827765 475 439d78d2-0a55-4021-ac06-d6e44bb7081f
19 23827768 478 439d78d2-0a55-4021-ac06-d6e44bb7081f
X 72160383 602 4b4afb71-cc1c-4493-84eb-aa702a850062
19 1440367 350 d6884495-6868-4de4-9d6e-b82659afc5c1
1 19608576 476 8e06f21b-93e0-4f66-9e54-d48889e98c55
19 23827765 193 d74924f4-36a8-494f-aaa0-d3a2e2139676
19 23827768 196 d74924f4-36a8-494f-aaa0-d3a2e2139676
12 6537797 712 9bbc059e-ea1f-40e3-b36f-ae7f2db569e9
12 6537799 714 9bbc059e-ea1f-40e3-b36f-ae7f2db569e9
12 6537802 722 9bbc059e-ea1f-40e3-b36f-ae7f2db569e9
12 6870604 276 b33baa41-f120-49e7-ae11-7df6fe8e83ed
10 96750841 168 6dcf4fc5-f552-43f9-9206-dcc2e48da6d2
4 108622537 231 a462439c-5f53-42f8-a103-065e8cf99865
1 28236371 124 d4b822d5-d656-4bd3-af92-e73abf81829e
19 23827765 353 963d777e-b0e5-4769-8394-3f102fbfed13
19 23827768 356 963d777e-b0e5-4769-8394-3f102fbfed13
11 18407535 816 e766aaeb-2953-4642-ad8a-44e420602d6d
X 119470433 353 c5db637a-0a7d-4ed8-a132-f936e934a4e8
1 19608576 217 f4e72659-aaff-47f6-944b-e5e702f902da
11 61637494 322 d0bc257c-869d-4d6a-9070-b4c9de64fdff
17 16382647 262 725aa0b4-5c83-4539-be17-43bcc12e4b52
17 16382716 334 725aa0b4-5c83-4539-be17-43bcc12e4b52
19 1440367 339 db506b04-2ccc-4524-8d38-5b78b84b4a4c
17 16382170 76 f2e4df86-b826-4f82-a288-1033a8cf644f
17 16382398 300 f2e4df86-b826-4f82-a288-1033a8cf644f
17 16382647 539 f2e4df86-b826-4f82-a288-1033a8cf644f
17 16382716 609 f2e4df86-b826-4f82-a288-1033a8cf644f
22 23895098 258 e57671d8-fe37-4bbd-9815-373287c3c004
22 23895099 259 e57671d8-fe37-4bbd-9815-373287c3c004
11 61637494 153 8478600d-8de1-43b5-925a-eff9e0401692
19 1440367 347 dc8911df-1f32-4192-822b-e7a7e23a8066
12 6870604 479 5dbc566e-853c-4d63-93dd-b6a17cb04610
10 78035554 130 9cc37727-6c61-45b4-bcdd-dc8714d654f4
12 56160009 288 b009ddda-c853-4e83-a270-ed6d870c5b57
19 23827765 652 ae898d08-d2ba-44cd-aaf3-d683487cbae0
19 23827768 655 ae898d08-d2ba-44cd-aaf3-d683487cbae0
19 2273187 767 effd0838-4e46-4392-82aa-7a3dce5e1f82
10 96750538 260 0af09a7b-1ad0-43be-b07a-6a6eb1093fb8
10 96750590 310 0af09a7b-1ad0-43be-b07a-6a6eb1093fb8
10 96750591 311 0af09a7b-1ad0-43be-b07a-6a6eb1093fb8
10 96750841 582 0af09a7b-1ad0-43be-b07a-6a6eb1093fb8
10 96750841 583 0af09a7b-1ad0-43be-b07a-6a6eb1093fb8
15 43793868 198 bd1cb7ef-1512-47e1-8061-3e8523834508
15 43793868 199 bd1cb7ef-1512-47e1-8061-3e8523834508
11 18407535 698 0e76333e-ccd4-47e8-8e9c-655612684b21
11 18407535 444 4acb07e3-2ee0-4585-a964-ff6b28f2659a
1 153991635 178 c2dfc570-f7e2-4390-8fab-c04acacecab2
19 23827765 250 e7f68dc8-0b69-4ad6-a1d2-99eb7856e7f6
19 23827768 253 e7f68dc8-0b69-4ad6-a1d2-99eb7856e7f6
17 16382170 352 768978bf-31ca-4685-8777-8eed37f5744f
17 16382398 570 768978bf-31ca-4685-8777-8eed37f5744f
17 16382647 808 768978bf-31ca-4685-8777-8eed37f5744f
17 16382716 881 768978bf-31ca-4685-8777-8eed37f5744f
17 41690110 364 b045b80d-3410-4092-bf0f-76acc0d80c6c
6 30724313 254 20810fe4-4e1b-4b67-bff7-a7b9b433e09e
6 30724313 255 20810fe4-4e1b-4b67-bff7-a7b9b433e09e
6 30724315 257 20810fe4-4e1b-4b67-bff7-a7b9b433e09e
2 73252770 148 85cc64df-ec8f-41f0-9d0f-c277ec8a27a7
2 73252772 149 85cc64df-ec8f-41f0-9d0f-c277ec8a27a7
16 30070354 1149 38d4bf7c-7135-40b7-9494-77bfbb93dd4b
16 30067540 95 38d4bf7c-7135-40b7-9494-77bfbb93dd4b
17 43002705 322 520dc74f-f2b7-48e8-9c9b-13d091360e27
16 89562346 486 09a93262-5361-4ad0-9811-916103febb29
2 73252770 441 d6358f6b-ff4f-48b0-a413-b5804330722b
2 73252772 443 d6358f6b-ff4f-48b0-a413-b5804330722b
19 41869104 261 5d104d4e-68ee-4fff-896a-e98b2bc75d8f
19 41861150 138 557745ee-4b0b-4c55-82cc-f24d6ac9f30a
19 2271798 15 2788c3d7-c6f4-4aae-aa88-fca0750e7f3c
12 6537797 675 7eeda7ff-c6a0-4e43-b517-a82dd0eb0808
12 6537799 677 7eeda7ff-c6a0-4e43-b517-a82dd0eb0808
12 6537802 680 7eeda7ff-c6a0-4e43-b517-a82dd0eb0808
22 23895098 362 b347e081-813f-4b45-9b79-6ea655a4ddf2
22 23895099 363 b347e081-813f-4b45-9b79-6ea655a4ddf2
1 19608576 300 5dcef187-8820-4936-b51f-a25bb1deb4e3
19 55386620 158 caff2657-aeec-4693-b04d-fa7aaef62c7d
19 2273187 809 e451746f-1349-4df7-8612-fe5477a70316
19 2271798 16 e451746f-1349-4df7-8612-fe5477a70316
12 6537797 507 3b28840a-7f6e-431f-826f-1774996ee1b3
12 6537797 511 3b28840a-7f6e-431f-826f-1774996ee1b3
12 6537799 514 3b28840a-7f6e-431f-826f-1774996ee1b3
12 6537802 517 3b28840a-7f6e-431f-826f-1774996ee1b3
12 6537802 518 3b28840a-7f6e-431f-826f-1774996ee1b3
12 56117633 28 51b42778-fdf2-4cb5-afdc-3ab63261f6fd
12 56117737 124 51b42778-fdf2-4cb5-afdc-3ab63261f6fd
12 56117743 130 51b42778-fdf2-4cb5-afdc-3ab63261f6fd
12 56117752 139 51b42778-fdf2-4cb5-afdc-3ab63261f6fd
1 23694783 369 79b9ad1d-45ee-4126-bfd3-34c99ca2ad8e
11 18407535 638 3a93d121-6c84-4bba-97ad-dce70a3caa2a
12 6537797 435 7b113af1-57b9-4e1e-b171-b55cac5740d1
12 6537799 437 7b113af1-57b9-4e1e-b171-b55cac5740d1
12 6537802 440 7b113af1-57b9-4e1e-b171-b55cac5740d1
19 41869104 255 d718e996-d28c-4bde-b9a6-36e0a8ce30c2
17 39204619 169 bd30e2e0-dbd5-4268-8ab4-4234934c620c
17 39204699 246 bd30e2e0-dbd5-4268-8ab4-4234934c620c
12 56117622 203 12bebd83-0c10-4b83-b9e8-381cb57c8b57
12 56117633 215 12bebd83-0c10-4b83-b9e8-381cb57c8b57
12 56117737 315 12bebd83-0c10-4b83-b9e8-381cb57c8b57
12 56117743 321 12bebd83-0c10-4b83-b9e8-381cb57c8b57
12 56117752 330 12bebd83-0c10-4b83-b9e8-381cb57c8b57
X 154400818 363 ff4d84cd-5ee1-4999-8fb4-672f1da116dc
10 97433393 278 2b09b617-5c10-4d17-84ff-333a04dcef44
19 41869104 377 e4f6ec65-47cb-478a-afac-f178ffc80df1
19 41869104 261 8fea3db7-b466-48d5-86a6-3c962509dab7
17 16382170 210 4dc85112-ac86-4684-9030-05ffb90f8ebb
17 16382398 439 4dc85112-ac86-4684-9030-05ffb90f8ebb
17 16382647 674 4dc85112-ac86-4684-9030-05ffb90f8ebb
17 16382716 744 4dc85112-ac86-4684-9030-05ffb90f8ebb
6 33276034 109 6631b07e-26ed-44cc-a8ca-84a7d69b6512
6 33276208 175 6631b07e-26ed-44cc-a8ca-84a7d69b6512
10 96750841 164 803da365-2ffb-4f5f-b2a9-d8e2a0c22365
19 2271798 162 f307a50b-b18e-4eeb-b102-29a103282aa5
17 39204619 382 7dfbf87d-11bc-4f76-88ef-7db91d4fc62a
17 39204699 455 7dfbf87d-11bc-4f76-88ef-7db91d4fc62a
5 73503083 515 985385e5-9bfa-40b9-96d8-8d4d4f28fd7c
19 55386620 164 6fbda2c6-4f4e-4989-aa4c-82402a9405c1
12 6537797 217 dd44d410-ccee-4a6d-9185-58231a73444e
12 6537799 219 dd44d410-ccee-4a6d-9185-58231a73444e
12 6537802 222 dd44d410-ccee-4a6d-9185-58231a73444e
X 119470430 325 62239ebc-6bc9-4bc3-9ba8-1c5fab87a605
X 119470433 328 62239ebc-6bc9-4bc3-9ba8-1c5fab87a605
11 75404771 620 25fce9c0-228c-4a5f-8621-d64205cea2ec
X 154400818 247 da1387b3-5c30-4e48-95ea-f08219b81a56
2 216501382 274 f9957a0d-d1b2-41c8-8ff8-67b2540d85c7
2 216499278 29 f9957a0d-d1b2-41c8-8ff8-67b2540d85c7
3 23919238 12 fafccf07-c69d-4983-9882-96aa73700f5f
1 19608576 453 4d69e0cb-0985-48ae-ad68-b54ac7fc061a
3 23919238 371 a0ab9776-c0b0-4687-8857-c53823935807
16 70572069 469 0d0d2010-5c82-48a5-b9c1-6a7096b86434
19 2273187 321 597807c8-0506-4f61-862c-846c7bd2c732
12 56117622 133 b849b3c5-4c41-4949-88b0-71877f21511b
12 56117622 134 b849b3c5-4c41-4949-88b0-71877f21511b
12 56117633 146 b849b3c5-4c41-4949-88b0-71877f21511b
12 56117737 243 b849b3c5-4c41-4949-88b0-71877f21511b
12 56117743 249 b849b3c5-4c41-4949-88b0-71877f21511b
12 56117752 258 b849b3c5-4c41-4949-88b0-71877f21511b
12 6537797 330 d40ef365-6148-42a6-8787-5f5346381ff1
12 6537799 332 d40ef365-6148-42a6-8787-5f5346381ff1
12 6537802 335 d40ef365-6148-42a6-8787-5f5346381ff1
19 41861150 126 43ca55ca-845d-403d-a97a-29e93ffc1143
19 41869104 250 43ca55ca-845d-403d-a97a-29e93ffc1143
22 23895098 336 2b7aa0bf-1430-42be-9ce7-d7703561fbe3
22 23895099 337 2b7aa0bf-1430-42be-9ce7-d7703561fbe3
X 72160383 657 25315b67-392c-42c9-aeb4-eff9b41d5aa4
12 6537797 687 2928be72-454d-419e-a33a-9dc77064edfc
12 6537799 689 2928be72-454d-419e-a33a-9dc77064edfc
12 6537802 692 2928be72-454d-419e-a33a-9dc77064edfc
19 23827765 608 f8340693-8a19-4f58-b75f-66501258b7d9
19 23827768 611 f8340693-8a19-4f58-b75f-66501258b7d9
19 2273187 819 22f0dabe-2dee-489b-971c-dff72bbb8343
19 2271798 385 22f0dabe-2dee-489b-971c-dff72bbb8343
3 23919238 99 2819bcc0-7b7a-4bbb-af50-ff9022f96ec7
12 6537191 471 5907e005-2dab-4af1-9a7a-57d99fc17e0d
12 6537797 810 5907e005-2dab-4af1-9a7a-57d99fc17e0d
12 6537799 812 5907e005-2dab-4af1-9a7a-57d99fc17e0d
12 6537802 815 5907e005-2dab-4af1-9a7a-57d99fc17e0d
10 78035554 142 246863c0-3afc-41b7-8620-ada561d15f6c
19 1440367 343 d24efbb7-aa9c-4a26-be1f-e9ee9dd8b8d1
22 23895098 424 3b554731-5610-46c0-b11f-c02a5228fe1b
22 23895099 425 3b554731-5610-46c0-b11f-c02a5228fe1b
10 17233613 24 b95369ee-3ec0-45ca-a363-4e77151cda77
10 17233868 181 b95369ee-3ec0-45ca-a363-4e77151cda77
19 2273187 199 d2fa5dd2-7020-4629-80d4-00beab2bfb89
12 6537797 655 c86b6786-2f37-48ae-9dfb-e8bf6f97970a
12 6537799 657 c86b6786-2f37-48ae-9dfb-e8bf6f97970a
12 6537802 660 c86b6786-2f37-48ae-9dfb-e8bf6f97970a
19 1440367 330 97532032-b1b0-47d4-93cf-8c18b13d3f6e
2 216499278 32 6c4f66ab-9f3d-4864-8dff-5a12b777bda8
12 6870604 870 5b99f25a-edfc-432b-bf72-8a71429b226b
11 61637494 194 98475820-a530-4e75-9563-3b41269bc47e
11 75404771 372 ab26b58a-0c87-4a73-a595-a27cd25991ca
12 49272626 94 ef25e4c7-c82e-4ab0-9397-bf2dcdf026de
19 1440367 342 bcfd8bfb-352f-437d-b90d-2e1acc069d3d
19 23827765 165 d83f68f6-30fb-4614-9f47-f9d04545d711
19 23827768 168 d83f68f6-30fb-4614-9f47-f9d04545d711
22 23895098 430 f2669832-2680-4f7f-9109-3605678f04e3
22 23895099 431 f2669832-2680-4f7f-9109-3605678f04e3
19 5691336 143 d501e214-e2aa-4138-a880-1a33c6f69241
19 5691340 147 d501e214-e2aa-4138-a880-1a33c6f69241
19 5691357 164 d501e214-e2aa-4138-a880-1a33c6f69241
19 1440367 275 d1b75eab-5c45-4edf-8f36-95014111f0a2
10 97432395 686 0a5c3e2a-bb73-4d66-8222-37ff336c9eb9
10 97433393 1656 0a5c3e2a-bb73-4d66-8222-37ff336c9eb9
11 75404771 134 611e7bf0-1ab1-4940-a421-bb281492b33f
5 1801459 64 d413e0d4-c818-4566-b114-a35c7e3d6fe8
17 39204619 220 c184cfb5-ee1b-45b1-9cd3-9d97f7f8cd79
17 39204699 299 c184cfb5-ee1b-45b1-9cd3-9d97f7f8cd79
9 128695089 244 2fb096a7-be95-48db-aebb-2e44f75be865
16 30070354 1312 f26dafbc-9e07-4e45-a23a-a2437cfba735
12 6870604 272 153a135f-5bb8-4443-bad4-e80ae9b8a8c2
1 225790240 1027 5a9e66c1-db22-4aa2-99b0-4322aa91ef0b
1 225790240 1029 5a9e66c1-db22-4aa2-99b0-4322aa91ef0b
5 1801459 44 f8d57158-c47f-4ce6-9fe8-502b66c001fd
1 46310232 210 2bef61de-dee4-4dd8-a6e9-acb4eb6aeee6
1 46310232 212 2bef61de-dee4-4dd8-a6e9-acb4eb6aeee6
11 18407535 877 15d31fc7-48ef-4ba9-9052-3b64940e1827
12 6870604 402 3ba5be97-8b7d-41ea-8fb4-ad3a5214f562
16 30070354 368 96a93042-126a-47d6-bac7-1874b1b0f041
1 19608576 474 68a1477e-810a-4274-8e33-5acdae5cf415
11 18407535 552 9c24e8a4-0915-4844-b8a4-8b1522957398
22 23895098 338 ddcef9e2-cb99-467e-97a4-8137714a1f0c
22 23895099 339 ddcef9e2-cb99-467e-97a4-8137714a1f0c
19 23827765 174 d7687c64-699b-4888-8dfb-4403657a5509
19 23827768 175 d7687c64-699b-4888-8dfb-4403657a5509
17 16382170 362 c8313c3c-eac7-4fa3-aab3-1dcca1252124
17 16382398 581 c8313c3c-eac7-4fa3-aab3-1dcca1252124
17 16382647 809 c8313c3c-eac7-4fa3-aab3-1dcca1252124
17 16382716 878 c8313c3c-eac7-4fa3-aab3-1dcca1252124
22 23895098 289 4789dfcf-5124-455f-94b4-2908340f0d55
22 23895099 290 4789dfcf-5124-455f-94b4-2908340f0d55
1 19608576 454 4d1fe2db-0085-49ba-b620-df67e714bfd9
22 23895098 382 3fdaf008-779f-4d3a-86a1-9eebed6d21f3
22 23895099 382 3fdaf008-779f-4d3a-86a1-9eebed6d21f3
2 73252770 742 f34d2a8a-61df-4d6e-89ff-b81521bd985f
2 73252772 744 f34d2a8a-61df-4d6e-89ff-b81521bd985f
17 41691516 681 2a3296e0-28fe-40e2-9246-c407a142e7bd
17 41691517 682 2a3296e0-28fe-40e2-9246-c407a142e7bd
X 71300544 900 11d6be17-e6ff-4555-81a0-d62d80d10d14
1 19608576 481 b90e5389-c976-444c-9a7c-068b0b709a34
11 18407535 228 9e044d37-6228-403e-aad5-2d825dde8ef2
19 1440367 346 951cd89c-1524-49c3-bd84-15d0b3aad991
12 6870604 390 f9468239-9439-40e2-9259-bae0fc5b4d91
19 23827765 556 919f2531-651d-403f-b446-b0e908fd8627
19 23827768 559 919f2531-651d-403f-b446-b0e908fd8627
12 9696086 701 26bb27fe-218c-4aa2-a617-7e01791783e9
12 9696087 702 26bb27fe-218c-4aa2-a617-7e01791783e9
17 16382398 128 79cbd455-4784-42a8-81c5-09df8864bc2e
17 16382647 359 79cbd455-4784-42a8-81c5-09df8864bc2e
17 16382716 431 79cbd455-4784-42a8-81c5-09df8864bc2e
19 17863174 160 a6ed4d85-897a-4587-a58a-bf4041df23b9
12 98597985 445 12b8ccbc-e619-498a-ab98-bee8a4bac97a
12 98597986 446 12b8ccbc-e619-498a-ab98-bee8a4bac97a
11 75404771 142 32dd8798-c22f-4707-87b4-9bd2150d55ed
2 216501382 264 2f5848b6-a6b7-472c-bd55-1c87d4c9552d
3 23919238 152 1c0a9702-b4df-4118-83dd-d754a3dd02b7
19 41869104 273 6bfe6fce-e997-4ef7-b484-5658f833a792
17 16382170 348 97204310-8f82-4e3f-8376-e515307ca16c
17 16382398 589 97204310-8f82-4e3f-8376-e515307ca16c
17 16382647 823 97204310-8f82-4e3f-8376-e515307ca16c
17 16382716 895 97204310-8f82-4e3f-8376-e515307ca16c
X 71300544 350 87b033e8-f840-4b6b-9992-9444e430926f
11 18407535 497 d058f5b4-0846-4e91-9bb7-aeed8262e319
12 6870604 329 660c01b5-e34e-498e-ab5b-efec84814b31
19 1440367 242 baadbce4-04fc-4487-a40e-9636df9a0c97
2 73252770 546 7f6ed66a-5a5e-4f04-b9cc-fb49209bcfea
2 73252772 548 7f6ed66a-5a5e-4f04-b9cc-fb49209bcfea
X 119470430 393 3eb6baae-d340-47b9-9806-8c6a7326d214
X 119470433 396 3eb6baae-d340-47b9-9806-8c6a7326d214
19 1440367 361 adea5ad0-ae18-4a35-867f-fdb2a2c05a58
17 42998805 76 122e4b17-ed94-41f2-87cd-1c7dc5cef0e6
17 42998805 77 122e4b17-ed94-41f2-87cd-1c7dc5cef0e6
19 23827765 108 356f52a4-e980-4fea-a63b-9a8ab37706fb
19 23827768 111 356f52a4-e980-4fea-a63b-9a8ab37706fb
11 18407535 184 904a684c-e883-41dc-85e9-1e17144550ff
11 18407535 185 904a684c-e883-41dc-85e9-1e17144550ff
22 23895098 418 c0c14a66-c1a2-402d-902c-cd3e85008e56
22 23895099 419 c0c14a66-c1a2-402d-902c-cd3e85008e56
22 23895098 392 6a4befe4-277c-4471-b6ac-dc0a9161c8d4
22 23895099 393 6a4befe4-277c-4471-b6ac-dc0a9161c8d4
19 55386620 159 adf9b133-d583-4bdd-a2a4-6a61f49b4d5d
19 1440367 113 9867d208-75a7-4441-b9dd-9b7df0a94959
19 583366 1353 2340f597-5831-40e8-8f08-886ca1f5234a
17 41691516 991 796e44a2-ed1a-42bb-971a-a7856a42ae1c
17 41691517 992 796e44a2-ed1a-42bb-971a-a7856a42ae1c
1 19608576 354 7b996b0a-305a-4641-8a75-a1d84f5929d2
11 18407535 830 518e0134-5840-4a6c-b35f-18196a87f9f8
10 96750538 246 a4b4c095-3a50-4423-b62d-976c90e4a62d
10 96750590 294 a4b4c095-3a50-4423-b62d-976c90e4a62d
10 96750591 295 a4b4c095-3a50-4423-b62d-976c90e4a62d
10 96750841 549 a4b4c095-3a50-4423-b62d-976c90e4a62d
15 43793868 324 bf465b19-4603-41e0-a004-77bd647a1d5e
15 43793868 325 bf465b19-4603-41e0-a004-77bd647a1d5e
17 16382170 352 2b69cf01-1fee-426e-a4af-fad54e191482
17 16382398 583 2b69cf01-1fee-426e-a4af-fad54e191482
17 16382716 894 2b69cf01-1fee-426e-a4af-fad54e191482
1 19608576 271 829af175-9f87-41c6-aaf6-9e39d55c0280
X 103217026 503 5135c6b2-8bfd-47ed-840f-8f5445a50996
X 103217026 504 5135c6b2-8bfd-47ed-840f-8f5445a50996
19 1440367 318 eb7b329a-41fc-49ea-b396-5e55393ed4ab
10 78037288 408 cf6ecc60-affa-491e-9f22-65341afec2bc
17 16382647 307 16564bce-447b-4622-97ff-12b604be7741
17 16382716 377 16564bce-447b-4622-97ff-12b604be7741
12 98597985 431 d157f63b-06c4-41d1-b715-e2f3034b50cb
12 98597986 432 d157f63b-06c4-41d1-b715-e2f3034b50cb
10 17233613 27 b1f6a2e2-2ba4-4343-ae5a-6a3508dedaf7
10 17233868 200 b1f6a2e2-2ba4-4343-ae5a-6a3508dedaf7
19 2273187 810 9287f4c6-20de-4654-a19f-3d6b0f319563
19 2271798 14 9287f4c6-20de-4654-a19f-3d6b0f319563
12 56160009 231 a068e37f-7371-4852-998d-b182730cc5e4
19 2273187 802 5b39c11e-6859-4a51-8f62-fa6cec6a8e60
19 2271798 16 5b39c11e-6859-4a51-8f62-fa6cec6a8e60
19 23827765 562 97579b02-4936-4b89-b50d-d2b4943ccaed
19 23827768 565 97579b02-4936-4b89-b50d-d2b4943ccaed
12 6537797 309 89a1fa9c-1bd3-40a0-969b-28568c13d206
12 6537799 311 89a1fa9c-1bd3-40a0-969b-28568c13d206
12 6537802 314 89a1fa9c-1bd3-40a0-969b-28568c13d206
17 74209836 303 b2e15912-e1b4-44f5-a708-823b06b49540
11 18407535 268 b2c6070f-6cb4-4efe-b4a9-efd75a3d6701
22 23895098 422 551337af-6f89-4f57-80c9-7ea9ecf85a7c
22 23895099 423 551337af-6f89-4f57-80c9-7ea9ecf85a7c
12 130875992 141 a178a50f-0167-4226-a715-74b7814d0dc4
17 43002705 297 af7b8bf3-f65e-4110-8eba-4c509c5931b4
11 18407535 1147 ba37dd7f-cf83-477b-a859-abcf187cca0a
16 30070354 399 d14f3451-e85c-4aa9-aa05-5e44aabd10a2
11 18407535 891 e57a3cfa-3df6-4974-bf5e-df2a8fde301c
12 6537797 465 80416b09-eb76-4a93-93e1-261b1050acc0
12 6537799 467 80416b09-eb76-4a93-93e1-261b1050acc0
12 6537802 470 80416b09-eb76-4a93-93e1-261b1050acc0
19 5691336 135 a548130b-8542-4395-be6e-cad4614e8d0a
19 5691340 139 a548130b-8542-4395-be6e-cad4614e8d0a
19 5691357 155 a548130b-8542-4395-be6e-cad4614e8d0a
1 119744152 1299 cab38314-902f-4ea1-82ba-5592100531f8
19 41869104 405 fd496976-1644-4111-b647-4d79c1363924
19 23827765 657 caa95051-5319-437a-bf28-d6c095e8b11c
19 23827768 659 caa95051-5319-437a-bf28-d6c095e8b11c
10 78035554 152 5605eb29-7109-4527-bf54-f015c1ac6df4
17 16382170 369 63cb94cc-c858-4126-9d9f-0e38043b0ce2
17 16382398 596 63cb94cc-c858-4126-9d9f-0e38043b0ce2
17 16382647 847 63cb94cc-c858-4126-9d9f-0e38043b0ce2
17 16382716 918 63cb94cc-c858-4126-9d9f-0e38043b0ce2
21 8445407 20 02a693fa-2919-4877-ba7e-aba7a5b9b6a8
21 8445448 57 02a693fa-2919-4877-ba7e-aba7a5b9b6a8
21 8445460 68 02a693fa-2919-4877-ba7e-aba7a5b9b6a8
21 8445578 171 02a693fa-2919-4877-ba7e-aba7a5b9b6a8
21 8445579 172 02a693fa-2919-4877-ba7e-aba7a5b9b6a8
21 8445580 173 02a693fa-2919-4877-ba7e-aba7a5b9b6a8
21 8445581 174 02a693fa-2919-4877-ba7e-aba7a5b9b6a8
21 8445636 222 02a693fa-2919-4877-ba7e-aba7a5b9b6a8
21 8445641 227 02a693fa-2919-4877-ba7e-aba7a5b9b6a8
21 8445665 248 02a693fa-2919-4877-ba7e-aba7a5b9b6a8
21 8445697 279 02a693fa-2919-4877-ba7e-aba7a5b9b6a8
21 8445713 295 02a693fa-2919-4877-ba7e-aba7a5b9b6a8
21 8445765 349 02a693fa-2919-4877-ba7e-aba7a5b9b6a8
21 8445769 353 02a693fa-2919-4877-ba7e-aba7a5b9b6a8
21 8446180 745 02a693fa-2919-4877-ba7e-aba7a5b9b6a8
21 8446181 746 02a693fa-2919-4877-ba7e-aba7a5b9b6a8
21 8446181 748 02a693fa-2919-4877-ba7e-aba7a5b9b6a8
19 2273187 783 7ae5955d-a978-48da-ab2a-75cdf9de5cc6
19 2271798 349 7ae5955d-a978-48da-ab2a-75cdf9de5cc6
9 128695089 480 eede8c8b-cb5b-4a7c-810d-1e7b3b5e1fd7
19 583224 94 13cc541f-e8ac-48d1-9a98-c08aabbf26d2
19 583224 95 13cc541f-e8ac-48d1-9a98-c08aabbf26d2
19 583366 221 13cc541f-e8ac-48d1-9a98-c08aabbf26d2
11 61637494 42 26513609-ea2f-428f-b83f-34f8cbbe70eb
2 73252770 193 e6a9782b-c7da-4c0f-b677-0248516e56d5
2 73252770 194 e6a9782b-c7da-4c0f-b677-0248516e56d5
2 73252772 196 e6a9782b-c7da-4c0f-b677-0248516e56d5
7 20827480 165 46b8ca11-e4a0-430a-b2b1-a0f4d85027d5
7 20827481 166 46b8ca11-e4a0-430a-b2b1-a0f4d85027d5
2 231708729 181 78d412b4-8d21-4b9c-9bc5-60204158b122
19 55386620 161 49473c34-7621-4c33-9665-19e9c4ca3170
15 43793868 299 fc48eb9b-53f2-4ee4-ba73-770e2e9d424b
2 216501382 118 b84d9e83-37cc-4f9b-9e9a-6b6c27e7fa04
1 19608576 295 20b8df68-b370-4354-805f-facf4ccc5d18
2 73252770 626 d5c3f431-d809-4088-941a-f2508296875f
2 73252772 628 d5c3f431-d809-4088-941a-f2508296875f
X 154400818 202 13c9b65c-ffcf-49ef-ae2b-2011e65e224b
12 49272477 464 4f607f95-48e6-499a-85c4-8869d5edf648
12 49272481 468 4f607f95-48e6-499a-85c4-8869d5edf648
12 49272482 469 4f607f95-48e6-499a-85c4-8869d5edf648
12 49272626 600 4f607f95-48e6-499a-85c4-8869d5edf648
12 56117622 197 3c67d42a-3e44-48af-8e5b-d2441637625c
12 56117633 207 3c67d42a-3e44-48af-8e5b-d2441637625c
12 56117737 303 3c67d42a-3e44-48af-8e5b-d2441637625c
12 56117743 310 3c67d42a-3e44-48af-8e5b-d2441637625c
12 56117752 318 3c67d42a-3e44-48af-8e5b-d2441637625c
1 19608576 462 d7e4d330-b625-4e35-b752-cbb8100032c4
3 23919238 86 3ad9056b-c5b6-422c-8bb1-5d508f5b4ac7
16 30070354 404 a3935715-f797-4f97-b03f-38db0c9eba73
19 1440367 346 1755f4e9-f4d2-4c03-bc29-99ab3c1e5cb2
12 6870604 603 07e2c1af-fa04-4253-a34c-62b41eb3f472
17 42998805 75 680986b2-67e9-4878-b016-936232db39a8
11 61637494 81 bc3af380-b6f8-461a-91b6-d6b703251ebf
17 16382170 505 35d46cf2-3271-42fd-9fa4-005160acdc2f
17 16382398 724 35d46cf2-3271-42fd-9fa4-005160acdc2f
17 16382647 962 35d46cf2-3271-42fd-9fa4-005160acdc2f
17 16382716 1031 35d46cf2-3271-42fd-9fa4-005160acdc2f
12 6537797 692 c9c1ea15-d79e-4683-af5d-002b37f40b1c
12 6537799 694 c9c1ea15-d79e-4683-af5d-002b37f40b1c
12 6537802 697 c9c1ea15-d79e-4683-af5d-002b37f40b1c
22 23895098 397 05c37333-9d84-4e54-b0b7-31533fa1d7e5
22 23895099 398 05c37333-9d84-4e54-b0b7-31533fa1d7e5
3 23919238 242 3be490cc-a6e8-4756-acf3-af6a00d9efaa
1 225790240 1080 cadd83e5-912a-49ef-b117-18fc37a8f227
11 75404771 340 c67941a4-cf96-4758-9161-e523cecdcce8
10 96750538 252 234b5684-c998-438f-ae34-fe159518fb9f
10 96750590 304 234b5684-c998-438f-ae34-fe159518fb9f
10 96750591 304 234b5684-c998-438f-ae34-fe159518fb9f
10 96750841 556 234b5684-c998-438f-ae34-fe159518fb9f
19 23827765 602 997f83ae-aaff-4067-8597-1d8ec42ac6d5
19 23827765 603 997f83ae-aaff-4067-8597-1d8ec42ac6d5
19 23827768 606 997f83ae-aaff-4067-8597-1d8ec42ac6d5
11 18407535 324 3b163f7d-35c6-4ffb-80e6-418a843a4922
11 18407535 327 3b163f7d-35c6-4ffb-80e6-418a843a4922
16 30070354 404 b409f617-3688-4970-bee2-788f42f13050
1 228098142 77 691dd25b-e284-4471-bec5-a45aa4c8c1e3
1 228098148 84 691dd25b-e284-4471-bec5-a45aa4c8c1e3
11 18407535 1077 39b5491e-53d5-46b3-ba92-1f8dc77d3268
1 23694783 205 7651e59c-caa4-44ec-a019-fc86b4670f59
12 6537797 319 cca0c8ba-7907-4471-92f3-f66add532b9e
12 6537799 321 cca0c8ba-7907-4471-92f3-f66add532b9e
12 6537802 324 cca0c8ba-7907-4471-92f3-f66add532b9e
19 23827765 574 ea860d73-8eb6-4266-a93f-dd0db73b8822
19 23827768 577 ea860d73-8eb6-4266-a93f-dd0db73b8822
2 73252770 454 ad939bf1-c8ab-498e-9bde-a57d3f96477a
2 73252772 456 ad939bf1-c8ab-498e-9bde-a57d3f96477a
22 23895098 344 b3226420-0c0c-4cf6-92bf-b3dd0a85dead
22 23895099 345 b3226420-0c0c-4cf6-92bf-b3dd0a85dead
10 17233613 26 79a3991c-4553-4b21-bc75-63e49a838198
10 17233868 191 79a3991c-4553-4b21-bc75-63e49a838198
10 17233868 192 79a3991c-4553-4b21-bc75-63e49a838198
1 19608576 464 73ed7529-d979-4485-9c4e-a5bd4cd67d8d
17 16382398 248 dffd1a62-278e-4cc4-a271-e927c46e64eb
17 16382647 480 dffd1a62-278e-4cc4-a271-e927c46e64eb
17 16382716 548 dffd1a62-278e-4cc4-a271-e927c46e64eb
19 49499535 365 631144c9-5482-42dc-ad6b-23199369b578
19 49499568 404 631144c9-5482-42dc-ad6b-23199369b578
19 49499654 479 631144c9-5482-42dc-ad6b-23199369b578
X 103217026 57 ac278fd1-9fda-46b1-bf12-478a467efe25
X 103217026 58 ac278fd1-9fda-46b1-bf12-478a467efe25
X 154400818 292 bc3b2422-fd68-4197-9572-d47333258758
17 16382647 165 e0306104-74ee-462d-96dd-68fbe112a522
17 16382716 236 e0306104-74ee-462d-96dd-68fbe112a522
19 583224 273 3cbb842b-d889-4591-8cbf-fc40eb9ed28d
19 583366 401 3cbb842b-d889-4591-8cbf-fc40eb9ed28d
1 19608576 447 19c84dc4-771b-44fe-a287-9dadc37b8b2e
10 78037288 425 ffe56166-c306-492f-afdd-79f6fb58d93b
12 6537797 286 38649bb3-6d19-46ad-b3aa-1110b5ff6e9e
12 6537799 288 38649bb3-6d19-46ad-b3aa-1110b5ff6e9e
12 6537802 291 38649bb3-6d19-46ad-b3aa-1110b5ff6e9e
10 97432395 28 7bddc543-e997-476a-9bf0-d05d5b088f92
10 97433393 925 7bddc543-e997-476a-9bf0-d05d5b088f92
19 23827765 120 6d27479d-cff0-4cdf-8cb3-664f36a0172d
19 23827768 123 6d27479d-cff0-4cdf-8cb3-664f36a0172d
16 30070354 1021 07a5724a-ef0b-4465-8596-5f99b3e43092
16 30067540 54 07a5724a-ef0b-4465-8596-5f99b3e43092
19 23827765 295 9b6a2154-eba9-441a-a906-183bbdd65b44
19 23827768 298 9b6a2154-eba9-441a-a906-183bbdd65b44
10 78035554 136 4b37e609-7b23-41e2-b83a-da09ca3c7774
X 119470430 347 8c939168-15aa-439f-b27c-2c79770bd37b
X 119470433 350 8c939168-15aa-439f-b27c-2c79770bd37b
17 43002705 293 0552c5ad-e3d5-4b65-93a7-aafc87c2e000
12 6537797 259 441a71a0-d6a0-4930-8934-08405bb55478
12 6537799 261 441a71a0-d6a0-4930-8934-08405bb55478
12 6537802 264 441a71a0-d6a0-4930-8934-08405bb55478
17 43002705 236 4d6fc04b-96c9-4f90-ae2a-87e96210b059
19 583366 505 99ef43cd-2cf4-4b44-8bd1-8d9f56040dbd
1 119744152 420 3f08dbfa-9c0d-40a8-858e-56fd3a6d0f42
12 56117622 163 af252bce-c3ba-4123-87e7-b37845c57160
12 56117633 174 af252bce-c3ba-4123-87e7-b37845c57160
12 56117737 277 af252bce-c3ba-4123-87e7-b37845c57160
12 56117743 283 af252bce-c3ba-4123-87e7-b37845c57160
12 56117752 292 af252bce-c3ba-4123-87e7-b37845c57160
22 23895098 322 a22d939c-0f73-4349-b8ca-db3d0cf21f16
22 23895099 323 a22d939c-0f73-4349-b8ca-db3d0cf21f16
11 18407535 263 0ded9261-17bb-48bd-977a-083e8dc24536
11 18407535 265 0ded9261-17bb-48bd-977a-083e8dc24536
10 97433393 540 e4b55fc1-8463-444b-9250-266545c4ae2d
1 19608576 287 bc80ed6a-040d-4f67-8024-d849a3be05c1
X 115649523 671 e331b069-8bba-4b2b-a2da-dd46451f750a
X 115649523 673 e331b069-8bba-4b2b-a2da-dd46451f750a
X 115647632 70 e331b069-8bba-4b2b-a2da-dd46451f750a
X 115647633 71 e331b069-8bba-4b2b-a2da-dd46451f750a
6 33276034 294 d9c2ece7-939f-4471-98a0-1ce88d011132
22 23895098 419 9abbc059-7800-4f31-9d71-b3dcf7338149
22 23895099 420 9abbc059-7800-4f31-9d71-b3dcf7338149
19 1440367 362 5e24ab12-c8d3-4c00-bc19-df0e470bf496
19 1440367 237 ae54a705-a618-4f56-b2e3-5258712e346d
17 43002705 299 2112b51c-72e6-49cc-aac7-d1810affbd77
17 16382398 62 89d9016c-cf8e-4f7c-9f05-7ba6cb0a7f5c
17 16382647 302 89d9016c-cf8e-4f7c-9f05-7ba6cb0a7f5c
17 16382716 372 89d9016c-cf8e-4f7c-9f05-7ba6cb0a7f5c
2 216501382 276 4d4aa7c4-88e0-4266-8608-3907ab335a58
11 75404771 617 0ec966d5-5d24-4eb4-9141-4d03a0012178
12 56117622 228 2b3f4698-7541-4ade-a04e-04f1d2a26e4a
12 56117633 238 2b3f4698-7541-4ade-a04e-04f1d2a26e4a
12 56117737 338 2b3f4698-7541-4ade-a04e-04f1d2a26e4a
12 56117743 344 2b3f4698-7541-4ade-a04e-04f1d2a26e4a
12 56117752 350 2b3f4698-7541-4ade-a04e-04f1d2a26e4a
16 70572069 1390 6958bc48-96a1-4503-bed1-f240763b7e23
19 23827765 199 1cd0f8b0-730a-4594-b058-adb7dbab87f5
19 23827768 199 1cd0f8b0-730a-4594-b058-adb7dbab87f5
10 96750538 110 df7d13a0-5192-462f-968d-dcd1ea13c4d0
10 96750590 162 df7d13a0-5192-462f-968d-dcd1ea13c4d0
10 96750591 163 df7d13a0-5192-462f-968d-dcd1ea13c4d0
10 96750841 414 df7d13a0-5192-462f-968d-dcd1ea13c4d0
17 42998805 235 38dc1bc7-d057-42bc-b12a-741253630206
X 48578045 1142 f7645eb4-3167-4ffd-ab2d-7493c2a365bd
12 6537797 616 ca35f0b2-bfdd-4392-96d3-837f955d0e81
12 6537799 618 ca35f0b2-bfdd-4392-96d3-837f955d0e81
12 6537802 621 ca35f0b2-bfdd-4392-96d3-837f955d0e81
10 96750538 51 8a0d6c39-e9de-4097-a329-5593ef8de6a4
10 96750590 101 8a0d6c39-e9de-4097-a329-5593ef8de6a4
10 96750841 347 8a0d6c39-e9de-4097-a329-5593ef8de6a4
19 5691336 134 71ce5ce6-07eb-46fa-a991-bd4666f26482
19 5691340 139 71ce5ce6-07eb-46fa-a991-bd4666f26482
19 5691357 155 71ce5ce6-07eb-46fa-a991-bd4666f26482
12 6537797 727 de62c284-84ad-4588-9053-711aaf66eea8
12 6537799 729 de62c284-84ad-4588-9053-711aaf66eea8
12 6537802 732 de62c284-84ad-4588-9053-711aaf66eea8
19 1440367 330 218026a0-dd1d-4157-9fdb-74d9aa9281ac
21 8445697 13 3ae893e4-20df-40b5-8c1d-7b13b35ff557
21 8445713 29 3ae893e4-20df-40b5-8c1d-7b13b35ff557
21 8445765 83 3ae893e4-20df-40b5-8c1d-7b13b35ff557
21 8445769 87 3ae893e4-20df-40b5-8c1d-7b13b35ff557
21 8446180 475 3ae893e4-20df-40b5-8c1d-7b13b35ff557
21 8446181 476 3ae893e4-20df-40b5-8c1d-7b13b35ff557
21 8401465 13 3ae893e4-20df-40b5-8c1d-7b13b35ff557
21 8401481 29 3ae893e4-20df-40b5-8c1d-7b13b35ff557
21 8401537 87 3ae893e4-20df-40b5-8c1d-7b13b35ff557
19 583224 394 02da85a1-3c74-48de-9475-c67d92178475
19 583366 526 02da85a1-3c74-48de-9475-c67d92178475
21 8445765 96 d1ef6cb2-c906-440c-9e82-865025bc3f9d
21 8445769 100 d1ef6cb2-c906-440c-9e82-865025bc3f9d
21 8446180 499 d1ef6cb2-c906-440c-9e82-865025bc3f9d
21 8446181 500 d1ef6cb2-c906-440c-9e82-865025bc3f9d
21 8401537 100 d1ef6cb2-c906-440c-9e82-865025bc3f9d
19 41869104 423 78c37840-9bac-4731-8409-9d2f6569d0b2
12 6870604 404 07e982aa-266d-4c1f-837d-60975ee9a723
17 16382170 190 ff083710-8322-4f51-9ff6-378258930408
17 16382398 409 ff083710-8322-4f51-9ff6-378258930408
17 16382647 643 ff083710-8322-4f51-9ff6-378258930408
17 16382716 710 ff083710-8322-4f51-9ff6-378258930408
1 23694783 376 3b955820-9ad3-4b5e-a7ec-e8e8e6a80f56
19 1438888 940 a1b89ee4-3cb6-4e4c-8866-85e8fb73abbf
22 23895098 51 85f3e47d-d90c-4b1a-b167-f56782a72666
22 23895099 52 85f3e47d-d90c-4b1a-b167-f56782a72666
17 16382398 175 b34ecf38-db2f-4724-bca6-219880b6b5fc
17 16382647 422 b34ecf38-db2f-4724-bca6-219880b6b5fc
17 16382716 491 b34ecf38-db2f-4724-bca6-219880b6b5fc
1 119744152 549 116a56f9-136c-45d6-b79a-265179708835
16 30070354 319 99020f59-450d-4ce8-981a-f9227fca88ff
12 56117622 185 f3a9330a-6db2-4695-8c90-38ccec04b312
12 56117633 196 f3a9330a-6db2-4695-8c90-38ccec04b312
12 56117737 294 f3a9330a-6db2-4695-8c90-38ccec04b312
12 56117743 303 f3a9330a-6db2-4695-8c90-38ccec04b312
12 56117752 311 f3a9330a-6db2-4695-8c90-38ccec04b312
12 56117752 312 f3a9330a-6db2-4695-8c90-38ccec04b312
17 43002705 309 e0e2ddb1-dbae-4d4b-8040-d57551b2b92e
11 61637494 272 ba2ca840-6590-4beb-a8e3-4897c7f77d74
2 216501382 276 9b5ed780-99b9-410f-b502-7764ef73c62a
X 115649523 324 8da622ad-c61c-41da-8026-8987037f2162
X 115647632 62 8da622ad-c61c-41da-8026-8987037f2162
X 115647633 63 8da622ad-c61c-41da-8026-8987037f2162
3 23919238 83 8daa5820-1a39-4534-b62c-a25984c8a123
17 42998805 87 a525720a-44a2-450d-a106-e48a25149dd7
19 49499535 225 88a4c0ca-bb91-4609-8d6e-2a3a52aedeb3
19 49499568 259 88a4c0ca-bb91-4609-8d6e-2a3a52aedeb3
19 49499654 339 88a4c0ca-bb91-4609-8d6e-2a3a52aedeb3
19 49497969 127 88a4c0ca-bb91-4609-8d6e-2a3a52aedeb3
19 49497976 134 88a4c0ca-bb91-4609-8d6e-2a3a52aedeb3
16 30070354 607 5f950071-5923-413e-ab7d-38766f417cd4
16 30070354 608 5f950071-5923-413e-ab7d-38766f417cd4
19 23827765 12 ab72be08-6877-4fee-af58-ff088e2815fc
19 23827768 15 ab72be08-6877-4fee-af58-ff088e2815fc
12 6870604 232 ea973f21-29ec-4395-91b7-1daf47a9f511
22 23895099 397 9b9dab8f-4740-450c-9614-cdc9dd089f59
1 225790240 685 49a16dd3-32d3-4ea8-beb4-8be06a019d65
6 30724026 786 fc6e8ba6-ca0c-4286-b0f3-d845ef734f7c
6 30724027 787 fc6e8ba6-ca0c-4286-b0f3-d845ef734f7c
6 30724313 1069 fc6e8ba6-ca0c-4286-b0f3-d845ef734f7c
6 30724315 1071 fc6e8ba6-ca0c-4286-b0f3-d845ef734f7c
12 54284633 216 27ea813d-c2bb-489c-8f2b-a7eb743be585
12 6537797 51 fe561638-1245-46bc-bfae-d2d5fcd7af9e
12 6537799 53 fe561638-1245-46bc-bfae-d2d5fcd7af9e
12 6537802 56 fe561638-1245-46bc-bfae-d2d5fcd7af9e
12 6537802 57 fe561638-1245-46bc-bfae-d2d5fcd7af9e
11 18407535 129 d82a4df1-30a3-45f3-91ec-3875d404ca5a
11 18407535 130 d82a4df1-30a3-45f3-91ec-3875d404ca5a
7 20827480 151 c3961981-b586-4ae1-ab2d-e77efa0dea3a
7 20827481 152 c3961981-b586-4ae1-ab2d-e77efa0dea3a
16 30070354 992 52162f83-5c6f-4998-b322-3154ecf86946
19 1440367 353 b131476a-4696-46fa-97a3-3841c3f67c63
12 49272477 82 384bb9ad-de46-464f-b2cd-bd925a771022
12 49272481 86 384bb9ad-de46-464f-b2cd-bd925a771022
12 49272482 87 384bb9ad-de46-464f-b2cd-bd925a771022
12 49272626 234 384bb9ad-de46-464f-b2cd-bd925a771022
12 56117622 214 85c6f396-77bd-4bb0-a40e-cc5afc3f4960
12 56117622 215 85c6f396-77bd-4bb0-a40e-cc5afc3f4960
12 56117633 226 85c6f396-77bd-4bb0-a40e-cc5afc3f4960
12 56117737 333 85c6f396-77bd-4bb0-a40e-cc5afc3f4960
12 56117743 339 85c6f396-77bd-4bb0-a40e-cc5afc3f4960
12 56117752 348 85c6f396-77bd-4bb0-a40e-cc5afc3f4960
12 49272477 26 824ca910-9fb5-4e59-a600-d6fdd935169b
12 49272481 30 824ca910-9fb5-4e59-a600-d6fdd935169b
12 49272482 30 824ca910-9fb5-4e59-a600-d6fdd935169b
12 49272626 172 824ca910-9fb5-4e59-a600-d6fdd935169b
12 6537797 47 06e3124a-5252-431f-b340-ae76be53ec0d
12 6537799 49 06e3124a-5252-431f-b340-ae76be53ec0d
12 6537802 52 06e3124a-5252-431f-b340-ae76be53ec0d
12 49272477 711 78a7a781-5ada-4105-84ad-a33efeee2990
12 49272481 715 78a7a781-5ada-4105-84ad-a33efeee2990
12 49272482 716 78a7a781-5ada-4105-84ad-a33efeee2990
12 49272626 866 78a7a781-5ada-4105-84ad-a33efeee2990
19 23827765 658 07f8ca21-2038-4e3c-afd6-2bbc1fea10f3
19 23827768 661 07f8ca21-2038-4e3c-afd6-2bbc1fea10f3
12 56117633 198 2ffd9331-0399-4082-8bd3-50b21015b7a7
12 56117737 303 2ffd9331-0399-4082-8bd3-50b21015b7a7
12 56117743 309 2ffd9331-0399-4082-8bd3-50b21015b7a7
12 56117752 318 2ffd9331-0399-4082-8bd3-50b21015b7a7
1 19608576 467 9c97d184-0de7-4913-a442-4b0d82bfc043
12 130875992 104 6cb5ebd4-16a3-4b5d-927c-c38a98542701
1 19608576 490 bddf4d2c-ef32-49ab-b70e-0847db8d64f7
2 73252770 460 83e946a5-62d2-42cb-8e0c-2658f608f168
2 73252772 462 83e946a5-62d2-42cb-8e0c-2658f608f168
19 8321976 127 93d05b40-4dc5-4f97-b71d-08a39082705f
11 18407535 576 4ea66498-a05d-445b-b7c3-179a80b23b2b
19 5691336 14 072f09c2-473d-42cd-80fd-7fd98b11cafe
19 5691340 18 072f09c2-473d-42cd-80fd-7fd98b11cafe
19 5691357 36 072f09c2-473d-42cd-80fd-7fd98b11cafe
2 73252770 171 d55ecf00-6016-4184-8052-7644d5ba82f0
2 73252772 175 d55ecf00-6016-4184-8052-7644d5ba82f0
6 33276034 284 134b6aff-f89d-43cb-b3cc-a4f856e95720
6 33276208 355 134b6aff-f89d-43cb-b3cc-a4f856e95720
10 96750538 248 7195ca0e-117c-4fc5-84b7-132b419a6c8b
10 96750590 297 7195ca0e-117c-4fc5-84b7-132b419a6c8b
10 96750841 536 7195ca0e-117c-4fc5-84b7-132b419a6c8b
2 73252770 23 f33883df-734b-474b-bdc8-babce13d6f96
2 73252772 25 f33883df-734b-474b-bdc8-babce13d6f96
2 216501382 272 35b97bde-97eb-4830-aea0-b786a334e89e
10 96750538 250 a82281ae-632f-4e8a-a6f1-a43041dedb7f
10 96750590 300 a82281ae-632f-4e8a-a6f1-a43041dedb7f
11 75404155 218 f9502a74-127b-4a42-accd-89a112523d9c
1 119744152 651 591f1d78-6a4b-4308-895d-7041f8d05482
X 71300544 553 7cae259f-7673-4101-87d4-40e187c29266
17 43002705 298 ddc80820-f44a-4dae-8b18-28dde137d6cc
12 6870604 91 517e544f-fe50-423d-9feb-64c21a7fd5b5
X 71300544 151 0bef2409-79f4-479a-a6c7-828e5770e22b
10 97432395 39 74a1a5d8-8a79-498d-b7fa-c384dca3f6be
10 97433393 1027 74a1a5d8-8a79-498d-b7fa-c384dca3f6be
12 56160009 33 8989d43e-4ff9-494b-af1a-38c04e205fb3
10 78037288 374 cc561342-5e58-4b12-b69b-1ddaf287192f
19 23827765 470 9ebf88c1-e407-427a-a5ee-f02ea0d726d1
19 23827768 473 9ebf88c1-e407-427a-a5ee-f02ea0d726d1
22 23895098 379 be95b87f-5284-428a-bc81-79b0bf460b28
22 23895098 380 be95b87f-5284-428a-bc81-79b0bf460b28
22 23895099 381 be95b87f-5284-428a-bc81-79b0bf460b28
12 6870604 171 81cfbaa0-e642-4425-aeaa-ec4780052b50
6 33276034 142 ba392fa1-c26a-4b69-b882-64fe120fe4d6
6 33276208 212 ba392fa1-c26a-4b69-b882-64fe120fe4d6
2 216499278 31 242003de-d37a-45c0-b0c6-8e806a9c5108
12 6870604 68 3fc24d88-dd4b-47a8-86c0-af5aa8cae011
1 19608576 122 288210b9-646c-4e6a-9c22-d9be013a0316
10 78037288 87 9d4b9f78-d2da-4dcf-a000-c1f5ab618cb4
1 19608576 311 ec1e5e42-9ea4-4da9-811e-d3c2f46530c1
X 115649523 126 49804de1-443a-4788-989c-00448f2003d7
12 9696086 418 d27787b8-3174-4892-9d7a-3cf3f4bb021e
12 9696087 419 d27787b8-3174-4892-9d7a-3cf3f4bb021e
1 32228782 701 a8472600-ef40-43bb-8e2f-f113f3d89ddb
22 23895098 370 8c4574af-a288-4b0f-ae4a-a189bf52161b
22 23895099 371 8c4574af-a288-4b0f-ae4a-a189bf52161b
12 6870604 516 bfadbe8f-8e26-4273-be87-b02d7d90b18f
3 23919238 117 0b50ac28-65ce-4f54-b40e-e592f3943467
12 6537797 36 dd1e91cb-6266-44bd-8a25-284f8c4b1d93
12 6537799 38 dd1e91cb-6266-44bd-8a25-284f8c4b1d93
12 6537802 41 dd1e91cb-6266-44bd-8a25-284f8c4b1d93
12 54284633 496 88c37ce2-5d45-402b-b1b8-de2c4160bba2
6 149594343 215 9431387e-cf96-490d-b60a-b72c12afa48f
19 23827765 293 29c318f9-1c3e-44cb-8f6d-1ddf70d1b6f6
19 23827768 296 29c318f9-1c3e-44cb-8f6d-1ddf70d1b6f6
10 96750538 249 76845376-7f95-47e7-975e-06aa88c201d4
10 96750590 302 76845376-7f95-47e7-975e-06aa88c201d4
10 96750590 303 76845376-7f95-47e7-975e-06aa88c201d4
10 96750591 304 76845376-7f95-47e7-975e-06aa88c201d4
10 96750841 558 76845376-7f95-47e7-975e-06aa88c201d4
1 19608576 545 7e72081e-70bb-4d5d-aa9a-695fd924bce9
1 19608576 483 6b49608f-029c-4524-af90-659a8f22ddcf
6 35470602 137 876ab19c-159b-4da8-9e84-1d125e538769
6 35470624 158 876ab19c-159b-4da8-9e84-1d125e538769
17 16382398 116 3b39b356-f50e-4c4f-8a4d-2678df807ea5
17 16382647 340 3b39b356-f50e-4c4f-8a4d-2678df807ea5
17 16382716 415 3b39b356-f50e-4c4f-8a4d-2678df807ea5
22 23895098 318 80be916f-eae4-4a96-85eb-548c8c9cebc1
22 23895099 319 80be916f-eae4-4a96-85eb-548c8c9cebc1
12 56117622 105 30c62c29-f93f-4f95-aa41-daab9e83d00a
12 56117633 116 30c62c29-f93f-4f95-aa41-daab9e83d00a
12 56117737 225 30c62c29-f93f-4f95-aa41-daab9e83d00a
12 56117737 226 30c62c29-f93f-4f95-aa41-daab9e83d00a
12 56117752 235 30c62c29-f93f-4f95-aa41-daab9e83d00a
19 23827765 357 78272ec9-dcc4-4928-a404-b3ed0b70b1e6
19 23827768 360 78272ec9-dcc4-4928-a404-b3ed0b70b1e6
11 75404155 313 35a8d71b-88b8-4915-8cc4-d6a2284becf2
11 75404155 314 35a8d71b-88b8-4915-8cc4-d6a2284becf2
10 96750538 256 7000681c-de4b-4846-9544-da04607d726a
10 96750590 305 7000681c-de4b-4846-9544-da04607d726a
10 96750841 552 7000681c-de4b-4846-9544-da04607d726a
17 16382170 345 4c80a625-ee57-487c-a976-e57b5be45e13
17 16382398 565 4c80a625-ee57-487c-a976-e57b5be45e13
17 16382647 791 4c80a625-ee57-487c-a976-e57b5be45e13
17 16382716 859 4c80a625-ee57-487c-a976-e57b5be45e13
17 16382716 866 4c80a625-ee57-487c-a976-e57b5be45e13
22 23895099 173 8128493f-96eb-457a-bd8e-0d7434a21aec
10 96750538 157 10e4b4ce-08c3-4d31-8efd-cd96404029ae
10 96750590 215 10e4b4ce-08c3-4d31-8efd-cd96404029ae
10 96750591 216 10e4b4ce-08c3-4d31-8efd-cd96404029ae
10 96750841 467 10e4b4ce-08c3-4d31-8efd-cd96404029ae
10 96750538 251 5af00201-a099-45c0-be3e-265c22c089be
10 96750590 299 5af00201-a099-45c0-be3e-265c22c089be
10 96750841 554 5af00201-a099-45c0-be3e-265c22c089be
19 2273187 285 47c88fd2-7b60-443c-9d6a-eea1a86b339e
2 216499278 28 014afd6e-b79c-4c63-9875-053e61392532
2 216501382 258 d916060a-5714-47f8-b4f8-6b1686b7ae0c
X 72160383 626 73591eef-3a25-4b3a-9e67-31acdf9d491b
6 33276034 135 834d9c69-7ccb-4219-92ce-524ced08df80
6 33276208 204 834d9c69-7ccb-4219-92ce-524ced08df80
17 16382170 109 e49ee7f2-978e-4b66-8e0a-01af635014f7
17 16382398 333 e49ee7f2-978e-4b66-8e0a-01af635014f7
17 16382647 574 e49ee7f2-978e-4b66-8e0a-01af635014f7
17 16382716 644 e49ee7f2-978e-4b66-8e0a-01af635014f7
12 6870604 303 05f94a35-9633-494f-8bd3-9e916e6da872
16 88808170 459 3e5fa520-075f-4a22-a7ee-fa3ea6b94562
16 88808170 460 3e5fa520-075f-4a22-a7ee-fa3ea6b94562
16 30070354 179 4f3d9c54-89c3-470e-b545-752c0a1fc267
X 71300544 843 5345b0af-d26b-42cd-b704-d115e4fd40e7
17 43002705 326 9ada3ca2-2eaa-480e-aad7-0f7da311c367
10 96750538 267 a775ca0f-3de6-4f26-84f2-8f9735750573
10 96750590 316 a775ca0f-3de6-4f26-84f2-8f9735750573
10 96750591 317 a775ca0f-3de6-4f26-84f2-8f9735750573
10 96750841 581 a775ca0f-3de6-4f26-84f2-8f9735750573
17 16382398 9 3342ac04-4bb4-49b5-8dea-faa7ddb90d95
17 16382647 243 3342ac04-4bb4-49b5-8dea-faa7ddb90d95
17 16382716 311 3342ac04-4bb4-49b5-8dea-faa7ddb90d95
1 19608576 491 5194a439-9c6c-4cfc-a38f-06e15b44946b
17 41691516 905 ac82e5ef-21d4-4a78-9835-7d023f219eea
17 41691517 906 ac82e5ef-21d4-4a78-9835-7d023f219eea
17 41690110 110 ac82e5ef-21d4-4a78-9835-7d023f219eea
1 23694783 384 0bed3670-6b21-4a0e-8053-fcb0fc97b0f6
7 20827480 178 bea5c75a-fdc7-4c68-9420-999120076eac
7 20827481 179 bea5c75a-fdc7-4c68-9420-999120076eac
12 56117622 202 928232ea-5885-44b4-b92c-e15378914d9b
12 56117633 214 928232ea-5885-44b4-b92c-e15378914d9b
12 56117737 319 928232ea-5885-44b4-b92c-e15378914d9b
12 56117743 325 928232ea-5885-44b4-b92c-e15378914d9b
12 56117752 334 928232ea-5885-44b4-b92c-e15378914d9b
10 97433393 724 28d4dae8-58d1-48ea-963b-39858af80b71
10 96750538 238 106f1937-cc7a-4ddd-8fc6-5b501b32c959
10 96750590 288 106f1937-cc7a-4ddd-8fc6-5b501b32c959
10 96750591 289 106f1937-cc7a-4ddd-8fc6-5b501b32c959
19 23827765 414 c4ccba5c-e27d-494c-a6fa-23a81632afa0
19 23827768 417 c4ccba5c-e27d-494c-a6fa-23a81632afa0
2 216499278 33 ac541a09-8c0f-4d11-a09a-4521b11f485e
19 1440367 348 56334f2c-9217-4770-b6c9-96afa3e561a6
2 73252770 67 081b8bf7-ea44-4eab-b318-1176d070c0e0
2 73252770 68 081b8bf7-ea44-4eab-b318-1176d070c0e0
2 73252772 70 081b8bf7-ea44-4eab-b318-1176d070c0e0
7 20827480 164 0794b40f-f05d-473d-a97c-b15b5defaaac
7 20827481 165 0794b40f-f05d-473d-a97c-b15b5defaaac
10 72275845 397 28516c42-5ce9-42c1-9770-20883277e60b
11 18407535 429 5b15ced3-c0a1-4720-ab94-9e1182c5e7bc
11 75404771 163 179e96f9-a119-4c35-bdb3-3adb7f5b0cff
17 16382170 346 3d79d2cc-9c30-417f-8521-55491be5610d
17 16382398 577 3d79d2cc-9c30-417f-8521-55491be5610d
17 16382647 815 3d79d2cc-9c30-417f-8521-55491be5610d
17 16382716 886 3d79d2cc-9c30-417f-8521-55491be5610d
22 23895098 415 68f2f4f5-1a80-4e22-aa17-6f23f46100bd
22 23895099 416 68f2f4f5-1a80-4e22-aa17-6f23f46100bd
10 78035554 131 fbb5665c-8df2-45cd-bf81-0a81e9110683
11 61637494 344 e2aa28c8-4aec-4617-898f-84356dabb761
6 30724313 83 89c9b52d-6e12-454a-bec2-28ecc498163f
6 30724313 84 89c9b52d-6e12-454a-bec2-28ecc498163f
6 30724315 86 89c9b52d-6e12-454a-bec2-28ecc498163f
2 206162851 331 0fd9d154-9ead-4c96-8500-27af217ac494
19 41861150 172 8a75038a-024d-47c4-b1fe-7e015f393054
19 5691340 159 a7c83da5-4ccb-471c-a27e-f069b6b7a360
19 5691357 174 a7c83da5-4ccb-471c-a27e-f069b6b7a360
12 6537797 403 84a7b73c-7de9-45a0-9a01-89aeb1bc22bc
12 6537799 405 84a7b73c-7de9-45a0-9a01-89aeb1bc22bc
12 6537802 408 84a7b73c-7de9-45a0-9a01-89aeb1bc22bc
3 23919238 69 5bf5cb01-fb9c-492b-8265-88a0048d9c0b
17 42998805 229 fdf40b4d-94d3-4589-a383-cbc6dc07e0a9
10 96750590 307 adfbe8c5-75c4-4f8b-8b73-d12914f0d4ca
10 96750591 308 adfbe8c5-75c4-4f8b-8b73-d12914f0d4ca
10 96750841 549 adfbe8c5-75c4-4f8b-8b73-d12914f0d4ca
10 96750841 550 adfbe8c5-75c4-4f8b-8b73-d12914f0d4ca
16 30070354 970 f0953550-a3aa-4fdc-a97b-cf57587dd72d
12 49272477 389 bfeb038c-628f-43c4-b334-653ce413cd06
12 49272481 393 bfeb038c-628f-43c4-b334-653ce413cd06
12 49272482 393 bfeb038c-628f-43c4-b334-653ce413cd06
12 49272626 530 bfeb038c-628f-43c4-b334-653ce413cd06
12 6537797 112 47e27602-cf26-4564-a503-6b5d8fd57b5a
12 6537799 114 47e27602-cf26-4564-a503-6b5d8fd57b5a
12 6537802 117 47e27602-cf26-4564-a503-6b5d8fd57b5a
19 23827765 623 0cd5b7ba-8fdf-4d80-b1fa-52a487862333
19 1440367 367 878b6742-d3b3-410c-bcf0-83775872629f
22 23895098 324 bf896006-fc8b-4da6-8096-48c691b6856c
22 23895099 324 bf896006-fc8b-4da6-8096-48c691b6856c
10 97433393 211 abf750b4-84d1-4888-9c5b-e6c366e1a217
19 1440367 134 65de44f3-06a8-4107-b9ac-a475342c33fb
22 23895099 821 aeb071e1-036e-4faf-a864-f38bc0388102
22 23895098 121 9f1cfbb7-0dec-4b32-b094-b5ce4e432791
22 23895099 122 9f1cfbb7-0dec-4b32-b094-b5ce4e432791
19 23827765 336 ed4646be-4145-4be5-af47-902b959fa01d
19 23827768 339 ed4646be-4145-4be5-af47-902b959fa01d
10 96750841 180 0d771c19-b76b-47ac-b09c-038e1f284659
10 96750538 253 aa5416f7-5ab6-4680-a3e0-b07d4ae4b5a1
10 96750590 307 aa5416f7-5ab6-4680-a3e0-b07d4ae4b5a1
10 96750591 308 aa5416f7-5ab6-4680-a3e0-b07d4ae4b5a1
10 96750841 552 aa5416f7-5ab6-4680-a3e0-b07d4ae4b5a1
17 43002705 307 b6858fff-8e2c-4433-ba1b-1b4440fb995e
22 23895098 420 0ed231c2-0c17-4022-96aa-b49bfec85b8b
22 23895099 421 0ed231c2-0c17-4022-96aa-b49bfec85b8b
19 583224 554 4367059a-b82e-4bb8-bdcc-0d209c66f591
19 583366 685 4367059a-b82e-4bb8-bdcc-0d209c66f591
19 2273187 150 1d964794-3fa3-4149-a4d9-8b45822afbd2
19 49499535 335 f70fc024-8b18-43f2-9ef8-723d815ef71f
19 49499535 336 f70fc024-8b18-43f2-9ef8-723d815ef71f
19 49499654 447 f70fc024-8b18-43f2-9ef8-723d815ef71f
19 23827765 669 29c2b756-05b4-427c-89b9-d2de5e5239c0
19 23827768 672 29c2b756-05b4-427c-89b9-d2de5e5239c0
16 30070354 568 9c64b2df-8733-4ea3-87ca-e2186d80fd6b
2 73252770 60 5322a8a0-8257-40a2-9381-37a418777d59
2 73252772 62 5322a8a0-8257-40a2-9381-37a418777d59
6 30724313 167 9f070fb8-f67a-4b11-868f-a4e29debdf31
6 30724315 169 9f070fb8-f67a-4b11-868f-a4e29debdf31
10 78035554 133 6be99d0f-7fb1-497f-829f-f5ff3ca41589
17 16382170 107 274041fb-758d-46c8-b234-7e420f37a0a9
17 16382398 328 274041fb-758d-46c8-b234-7e420f37a0a9
17 16382647 571 274041fb-758d-46c8-b234-7e420f37a0a9
17 16382716 644 274041fb-758d-46c8-b234-7e420f37a0a9
19 55386620 169 2c03e603-6c88-4368-a849-edcda6d8e0c6
12 49272477 7 e872336a-7cf6-453e-9fda-fa7d675079b7
12 49272481 11 e872336a-7cf6-453e-9fda-fa7d675079b7
12 49272482 12 e872336a-7cf6-453e-9fda-fa7d675079b7
12 49272626 143 e872336a-7cf6-453e-9fda-fa7d675079b7
10 17233613 26 9f313be6-cd48-43e6-9fc6-46c28eb3a351
10 17233868 192 9f313be6-cd48-43e6-9fc6-46c28eb3a351
16 30070354 598 24c52e5a-6512-4b67-95f5-2d8ae6b22f8e
16 30067540 201 24c52e5a-6512-4b67-95f5-2d8ae6b22f8e
19 5691336 129 220c5f9e-8421-4599-970b-b4933e6b1785
19 5691340 133 220c5f9e-8421-4599-970b-b4933e6b1785
19 5691357 149 220c5f9e-8421-4599-970b-b4933e6b1785
19 23827765 77 3a0d9f3b-d9b8-488e-bcf3-f882a3e9c6b2
19 23827768 80 3a0d9f3b-d9b8-488e-bcf3-f882a3e9c6b2
10 97432395 213 a2ed0c18-34ff-45a5-ab84-d2cc2772a097
X 119470430 749 7e6e315c-4564-40fe-8309-b51b6718ee86
X 119470433 752 7e6e315c-4564-40fe-8309-b51b6718ee86
12 49272481 46 b4c22675-ed15-48ef-a3e9-794b327a2181
12 49272481 47 b4c22675-ed15-48ef-a3e9-794b327a2181
12 49272482 48 b4c22675-ed15-48ef-a3e9-794b327a2181
12 49272626 202 b4c22675-ed15-48ef-a3e9-794b327a2181
10 96750841 65 e306f6c3-b8e8-4530-96bd-e7699f5d50de
16 30070354 878 ee9190ba-8aeb-48a6-82fb-981a6288a202
2 216499278 35 62dbf6da-fd47-4321-82d2-dcacea9dfa6f
11 18407535 542 6f78719e-e887-4fba-a99d-32af476d6b61
10 96750538 253 4e71f8d6-cd86-4726-b7eb-51bac7da25e7
10 96750590 305 4e71f8d6-cd86-4726-b7eb-51bac7da25e7
10 96750841 549 4e71f8d6-cd86-4726-b7eb-51bac7da25e7
3 23919238 343 f5cbb348-245a-43b5-b742-3434de0651cc
19 23827765 463 fa82d695-f70a-4a05-83d0-63234b28ee90
19 23827768 466 fa82d695-f70a-4a05-83d0-63234b28ee90
X 154400818 322 6bdfc0f3-9d26-4eaa-a80e-3242f1278f38
10 96750538 270 965c6be2-707a-4f9e-ba2f-dcaeaa4cfdb8
10 96750590 322 965c6be2-707a-4f9e-ba2f-dcaeaa4cfdb8
10 96750591 323 965c6be2-707a-4f9e-ba2f-dcaeaa4cfdb8
10 96750841 566 965c6be2-707a-4f9e-ba2f-dcaeaa4cfdb8
2 73252770 429 54b5fb17-9516-4f1e-aadd-be1d82f22803
2 73252772 431 54b5fb17-9516-4f1e-aadd-be1d82f22803
2 73252772 435 54b5fb17-9516-4f1e-aadd-be1d82f22803
22 23895098 405 e9cd3997-d50a-49e4-874f-d0c4f47fa42c
22 23895099 405 e9cd3997-d50a-49e4-874f-d0c4f47fa42c
3 23919238 44 0f25de4c-29d9-4602-b6e1-19e0dbee8c76
5 1801459 33 37be8609-f2aa-442b-829f-9a4ac2a1d60f
19 5691336 138 e1b8329b-8fd6-4cf3-a1e7-426e0092a4d3
19 5691340 142 e1b8329b-8fd6-4cf3-a1e7-426e0092a4d3
19 5691340 144 e1b8329b-8fd6-4cf3-a1e7-426e0092a4d3
19 5691357 161 e1b8329b-8fd6-4cf3-a1e7-426e0092a4d3
17 16382170 349 bccaa493-1eac-4caa-bd59-8d890ae6cb20
17 16382398 570 bccaa493-1eac-4caa-bd59-8d890ae6cb20
17 16382647 832 bccaa493-1eac-4caa-bd59-8d890ae6cb20
17 16382716 901 bccaa493-1eac-4caa-bd59-8d890ae6cb20
2 73252770 563 319b3ac2-8de1-456e-8a87-aef9443f1a3c
2 73252772 565 319b3ac2-8de1-456e-8a87-aef9443f1a3c
22 23895099 404 afa47f36-a51f-4591-bbb0-fb62e91f5369
X 115649523 1149 4019b409-2f51-4b15-a935-8004e7e87746
X 115646506 103 4019b409-2f51-4b15-a935-8004e7e87746
X 115647632 84 4019b409-2f51-4b15-a935-8004e7e87746
X 115647633 85 4019b409-2f51-4b15-a935-8004e7e87746
11 75404155 94 1e670177-e4d5-414b-9b43-c00c8e6dc199
22 23895098 419 6cc8de1a-7386-4771-a2c4-859fe57e11f4
22 23895099 420 6cc8de1a-7386-4771-a2c4-859fe57e11f4
2 55235473 381 b66282d6-ab42-4d8a-b958-58850490f283
2 55235473 382 b66282d6-ab42-4d8a-b958-58850490f283
2 55235553 457 b66282d6-ab42-4d8a-b958-58850490f283
2 55235553 458 b66282d6-ab42-4d8a-b958-58850490f283
2 55235555 460 b66282d6-ab42-4d8a-b958-58850490f283
6 30724026 253 ad235827-ed8c-45ea-a50e-8beaa662c98b
6 30724027 254 ad235827-ed8c-45ea-a50e-8beaa662c98b
6 30724313 522 ad235827-ed8c-45ea-a50e-8beaa662c98b
6 30724315 524 ad235827-ed8c-45ea-a50e-8beaa662c98b
6 30725000 1180 ad235827-ed8c-45ea-a50e-8beaa662c98b
6 30725005 1185 ad235827-ed8c-45ea-a50e-8beaa662c98b
2 216501382 280 d5bf6f11-03c5-4e7c-bfa4-8c22e21fd3e8
1 19608576 462 31de797f-1e43-44d2-97a8-184318608e06
19 2273187 817 2293a446-840f-4216-97e0-e0f87258b4fc
10 96750538 255 6623a354-072a-4c6c-b5e6-89a7d08f74f6
10 96750590 306 6623a354-072a-4c6c-b5e6-89a7d08f74f6
10 96750841 549 6623a354-072a-4c6c-b5e6-89a7d08f74f6
X 154400818 399 d992b8b9-4afb-44cb-9d89-ca38f296717a
19 5691336 174 ac29d5da-9e65-4892-b4fc-5a0cd53363b3
19 5691340 178 ac29d5da-9e65-4892-b4fc-5a0cd53363b3
19 5691357 196 ac29d5da-9e65-4892-b4fc-5a0cd53363b3
19 23827765 77 db59bc50-c6dc-464b-bd8e-bfe62abb37ab
19 23827768 80 db59bc50-c6dc-464b-bd8e-bfe62abb37ab
17 41691516 1133 f6634691-682b-4f35-943a-5efc05d48bb9
17 41691517 1134 f6634691-682b-4f35-943a-5efc05d48bb9
19 5691336 143 0ac54904-eedb-499a-8b69-88d0d0b5aa75
19 5691340 147 0ac54904-eedb-499a-8b69-88d0d0b5aa75
19 5691357 162 0ac54904-eedb-499a-8b69-88d0d0b5aa75
12 9696086 13 6060c3dd-efcc-453c-8415-72f279167539
12 9696087 13 6060c3dd-efcc-453c-8415-72f279167539
7 20827480 162 b43846b1-d638-4c1a-a7b0-4fae614e7507
7 20827481 163 b43846b1-d638-4c1a-a7b0-4fae614e7507
12 6537797 257 8ed393f5-d990-4cae-828e-2e1dc430509d
12 6537799 259 8ed393f5-d990-4cae-828e-2e1dc430509d
12 6537802 263 8ed393f5-d990-4cae-828e-2e1dc430509d
12 6537797 175 87b92232-e9d0-430f-b68e-ebd0b996d71a
12 6537799 177 87b92232-e9d0-430f-b68e-ebd0b996d71a
12 6537802 180 87b92232-e9d0-430f-b68e-ebd0b996d71a
17 41691516 545 d9ee5668-870f-4817-967b-3c1b3ef7c4e3
17 41691517 546 d9ee5668-870f-4817-967b-3c1b3ef7c4e3
19 5691336 184 e58fb1e2-b14b-4b52-ad83-7f3f4b24b974
19 5691340 190 e58fb1e2-b14b-4b52-ad83-7f3f4b24b974
19 5691357 207 e58fb1e2-b14b-4b52-ad83-7f3f4b24b974
12 6870604 472 f799e9ad-9702-4556-9bb9-62aa6f404ec7
12 6870604 346 df0c2a5e-f471-4c24-b602-3b4659398f4e
6 30725000 451 9fb978ca-51df-4780-ac80-7a7cba7200ee
6 30725005 456 9fb978ca-51df-4780-ac80-7a7cba7200ee
12 56117622 187 04e45576-a230-4509-9599-a8a0bbf918a0
12 56117633 197 04e45576-a230-4509-9599-a8a0bbf918a0
12 56117737 294 04e45576-a230-4509-9599-a8a0bbf918a0
12 56117743 299 04e45576-a230-4509-9599-a8a0bbf918a0
12 56117752 308 04e45576-a230-4509-9599-a8a0bbf918a0
11 75404771 241 df730817-d68f-4e9e-8eca-e0d23f0d4daa
19 2273187 452 71cb1c27-d372-4cf1-ae58-e62daac9d9ca
12 56160009 81 4394577c-e627-47eb-b22e-6a42c0c11ba4
2 73252770 555 1067684a-6eef-479d-a8b3-f93cdcd7e465
2 73252772 558 1067684a-6eef-479d-a8b3-f93cdcd7e465
1 19608576 435 41fdeef2-92f6-4010-aa20-5fb1aacf0654
17 42998805 78 921c62e9-12a8-4835-a229-d5f5bd5ec223
10 96750538 270 93800f5f-dc17-420f-b93f-b6d0118173ed
10 96750590 318 93800f5f-dc17-420f-b93f-b6d0118173ed
10 96750841 577 93800f5f-dc17-420f-b93f-b6d0118173ed
19 5691336 189 2dbbba02-0726-4b2f-8839-752643902ea7
19 5691340 193 2dbbba02-0726-4b2f-8839-752643902ea7
19 5691357 211 2dbbba02-0726-4b2f-8839-752643902ea7
10 97433393 689 6d75f1a3-4794-4c26-a4e9-82542f951de1
19 5691336 137 33782003-c877-416f-9096-600b9a4dc58f
19 5691340 141 33782003-c877-416f-9096-600b9a4dc58f
19 5691357 158 33782003-c877-416f-9096-600b9a4dc58f
11 75404771 240 85ac8cfd-dc61-4393-8470-757d9bd0497a
17 39204619 145 adc3fbc9-3390-4a60-a47f-8673ea7628bc
17 39204699 227 adc3fbc9-3390-4a60-a47f-8673ea7628bc
21 8444748 380 2b3a7957-28ae-4547-8705-6d40311d8032
21 8444755 388 2b3a7957-28ae-4547-8705-6d40311d8032
21 8444781 418 2b3a7957-28ae-4547-8705-6d40311d8032
21 8444843 475 2b3a7957-28ae-4547-8705-6d40311d8032
21 8444860 492 2b3a7957-28ae-4547-8705-6d40311d8032
21 8444927 556 2b3a7957-28ae-4547-8705-6d40311d8032
21 8444934 565 2b3a7957-28ae-4547-8705-6d40311d8032
9 128695089 511 bfb63523-f79d-4148-abb9-972c953d969a
7 20827480 157 e11743a8-d0dc-4a8d-a2a4-1b3074df4479
7 20827480 158 e11743a8-d0dc-4a8d-a2a4-1b3074df4479
7 20827481 159 e11743a8-d0dc-4a8d-a2a4-1b3074df4479
22 23895098 375 07344083-c833-448d-96dc-42ac5571ca40
22 23895098 376 07344083-c833-448d-96dc-42ac5571ca40
22 23895099 377 07344083-c833-448d-96dc-42ac5571ca40
10 78035554 130 eceaf1ff-f391-49e6-a639-3682562ef802
19 23827765 620 a279d169-4b59-455e-919e-35d88cbff62d
19 23827768 623 a279d169-4b59-455e-919e-35d88cbff62d
6 35470602 255 449ae295-88ea-4138-83db-1f65bb7c92d5
6 35470624 275 449ae295-88ea-4138-83db-1f65bb7c92d5
17 43002705 317 6380a9a6-dde7-4538-abf8-cea0b288ed20
16 30070354 358 8bf6200b-e468-4597-a3c3-4bb7896b810a
9 128695089 217 cbcb0984-f005-436b-9ab2-3e2cfdb06cff
17 16382398 138 c5dea06a-a559-4a2f-aa06-dd1fbc45d4e8
17 16382647 380 c5dea06a-a559-4a2f-aa06-dd1fbc45d4e8
17 16382647 382 c5dea06a-a559-4a2f-aa06-dd1fbc45d4e8
17 16382716 450 c5dea06a-a559-4a2f-aa06-dd1fbc45d4e8
6 30724313 115 25fdcc70-dc02-4046-9b70-cd3c1ced37f4
6 30724315 117 25fdcc70-dc02-4046-9b70-cd3c1ced37f4
10 96750841 201 edc4db6a-b32b-4b3a-9047-6f4e60169736
12 49272626 107 2f552213-a091-4bbd-aeb0-79e2410461c1
17 74209836 280 80b3d9b0-5c00-449e-b4fc-6c036377ef80
19 23827765 601 abfb9c76-d2b5-48c3-930c-419784a1e5cb
19 23827768 604 abfb9c76-d2b5-48c3-930c-419784a1e5cb
11 18407535 972 6a1bee9a-db06-4663-95c8-abee1f134624
10 96750538 221 456447e3-bb13-45bd-a4f9-34d0d357c455
10 96750590 272 456447e3-bb13-45bd-a4f9-34d0d357c455
10 96750591 273 456447e3-bb13-45bd-a4f9-34d0d357c455
10 96750841 516 456447e3-bb13-45bd-a4f9-34d0d357c455
19 23827765 516 acff427a-f124-4afb-b45d-863fc96e4376
19 23827768 519 acff427a-f124-4afb-b45d-863fc96e4376
2 216499278 37 b2e44305-ec5d-46c2-ba49-d71665afaacd
2 216499278 39 b2e44305-ec5d-46c2-ba49-d71665afaacd
6 149594343 279 3960e1de-13f4-4da1-bdfb-0c26c5007c63
6 33276034 279 3960e1de-13f4-4da1-bdfb-0c26c5007c63
12 6870604 19 2c0c9779-2309-46d1-a8ff-b9de56355487
17 74209836 62 fb0b6dbc-620f-40a3-94a3-68da6ac1e280
1 19608576 420 0a4cc7b8-7cc0-4eca-8fae-a55e5bc97011
19 2273187 581 5cb314ab-53e9-46b9-97ce-1fb148a2b3cb
19 2271798 17 5cb314ab-53e9-46b9-97ce-1fb148a2b3cb
10 78035554 137 9c0f7b51-cae6-4f24-b0fe-d80c012b6047
7 20827480 147 495f76cf-b97a-4a57-a26d-2a329178b6d3
7 20827481 148 495f76cf-b97a-4a57-a26d-2a329178b6d3
12 6537797 286 5a300124-2f13-4e06-988a-ef5d2308736b
12 6537799 288 5a300124-2f13-4e06-988a-ef5d2308736b
12 6537802 291 5a300124-2f13-4e06-988a-ef5d2308736b
11 18407535 420 42429c63-98c9-439e-a47b-62b1a1f2eb84
X 48578045 737 fd9f5194-82f9-41ed-9584-b1636de7c9c5
2 216501382 249 9d405583-1da2-4cfc-9d1b-bba53402398e
10 96750538 255 1eb9da3b-61a3-415f-ade5-c6f8e5f246e5
10 96750590 305 1eb9da3b-61a3-415f-ade5-c6f8e5f246e5
10 96750591 306 1eb9da3b-61a3-415f-ade5-c6f8e5f246e5
10 96750841 554 1eb9da3b-61a3-415f-ade5-c6f8e5f246e5
12 56117622 116 63da4195-76ea-48f6-81fa-ee4ab992a585
12 56117633 126 63da4195-76ea-48f6-81fa-ee4ab992a585
12 56117737 214 63da4195-76ea-48f6-81fa-ee4ab992a585
12 56117743 220 63da4195-76ea-48f6-81fa-ee4ab992a585
12 56117752 227 63da4195-76ea-48f6-81fa-ee4ab992a585
1 23693819 171 e268cb58-2c24-419a-894c-40c6004298dd
17 16382398 142 3d43da1d-3647-4680-84b9-371e16c49ea3
17 16382647 364 3d43da1d-3647-4680-84b9-371e16c49ea3
17 16382716 432 3d43da1d-3647-4680-84b9-371e16c49ea3
17 16382170 142 3d43da1d-3647-4680-84b9-371e16c49ea3
15 43793868 320 8a8032a8-add8-428e-a53e-c4853a8d09de
12 6537797 667 ce4fce9a-3eb6-4d48-99de-57017c4e28d9
12 6537799 669 ce4fce9a-3eb6-4d48-99de-57017c4e28d9
12 6537802 672 ce4fce9a-3eb6-4d48-99de-57017c4e28d9
16 30070354 303 28274bd5-9464-4195-bcf9-2ba64127ca53
22 23895098 401 866cf0a4-8a9a-4dc6-abd8-7b5094f7b576
22 23895099 402 866cf0a4-8a9a-4dc6-abd8-7b5094f7b576
11 75404771 249 97871703-e020-4ddc-ae27-fae924a2111a
11 75404155 111 97871703-e020-4ddc-ae27-fae924a2111a
19 23827765 643 f5520740-71f0-4ecf-8a26-15edaa50ea0a
19 23827768 646 f5520740-71f0-4ecf-8a26-15edaa50ea0a
6 33276034 56 e373dce7-b246-4635-97bd-1542ac699c59
22 23895098 402 e83b939d-4cdd-4c0b-ab0b-1407ae2df4fa
22 23895099 403 e83b939d-4cdd-4c0b-ab0b-1407ae2df4fa
22 23895099 398 5a689127-0748-4002-b92e-e7f10937fa7a
19 23827765 623 37a1a734-567b-4d87-9d29-abdca991b610
19 23827768 626 37a1a734-567b-4d87-9d29-abdca991b610
7 20827480 166 70fd3a3d-7c07-4b71-abe4-423a161c5f14
7 20827480 171 70fd3a3d-7c07-4b71-abe4-423a161c5f14
7 20827481 172 70fd3a3d-7c07-4b71-abe4-423a161c5f14
X 71300544 324 df4b53c1-3711-4a27-bd98-f25ea7a86d20
1 225790240 956 096bc6fa-fb6d-4554-a456-8151ecd4cd59
3 23919238 145 7897ee94-974a-478c-99f5-d1b845e9bec9
11 18407535 386 f7647778-ccf3-4335-bf8b-93148caeeaea
1 23694783 403 502d46db-71f4-4157-9b9d-0155505ad8a8
19 5691336 150 aa5e4e24-9713-447d-a289-fd68296e448d
19 5691340 154 aa5e4e24-9713-447d-a289-fd68296e448d
19 5691357 171 aa5e4e24-9713-447d-a289-fd68296e448d
X 154400818 343 c4d657ad-044b-437a-b0fc-c5af5d5624f7
17 43002705 317 3019e8a1-d732-4134-af7b-6843e0d9172f
22 23895098 331 4b82621b-898a-4d75-b209-4ad5096533e1
22 23895099 332 4b82621b-898a-4d75-b209-4ad5096533e1
1 19608576 475 a7e8e114-7538-4457-a2fa-e8648fb28ac7
2 3580127 108 9f3574b1-398b-4f91-8860-e5200bf4e3be
10 96750538 77 f5f7f8ec-8ea9-47c5-a476-b0c3e052e24b
10 96750538 78 f5f7f8ec-8ea9-47c5-a476-b0c3e052e24b
10 96750590 133 f5f7f8ec-8ea9-47c5-a476-b0c3e052e24b
10 96750841 381 f5f7f8ec-8ea9-47c5-a476-b0c3e052e24b
17 41691516 450 ba107a25-6bbd-4f93-a291-9deabb47b4a5
17 41691517 451 ba107a25-6bbd-4f93-a291-9deabb47b4a5
1 28236371 155 bf7eb9ee-ba7b-44ff-a1ab-bc9d2bf86efc
16 30070354 529 3fe2d99a-0b72-4627-b62f-b3b90d957577
X 119470430 608 a8a14397-338d-4f48-b177-70eaf7dbe745
X 119470433 614 a8a14397-338d-4f48-b177-70eaf7dbe745
X 119470433 615 a8a14397-338d-4f48-b177-70eaf7dbe745
10 96750538 258 6c83e1d6-8fdd-4460-aff1-685f9c649891
10 96750590 310 6c83e1d6-8fdd-4460-aff1-685f9c649891
10 96750591 311 6c83e1d6-8fdd-4460-aff1-685f9c649891
10 96750841 559 6c83e1d6-8fdd-4460-aff1-685f9c649891
11 18407535 762 ccb7c35d-d106-4e52-8a94-b7a0f904a6a5
11 18407535 763 ccb7c35d-d106-4e52-8a94-b7a0f904a6a5
19 41869104 249 e027ac42-08bb-4b0f-b074-dc925e151d90
7 23491261 773 db07f858-e49c-4cf9-9827-45635ec38e00
17 43002705 315 ed77054e-4d07-4cef-a0c6-abae25f5e140
19 23827765 384 489d3ce3-cb81-421a-a0da-1eed397ef455
19 23827765 385 489d3ce3-cb81-421a-a0da-1eed397ef455
19 23827768 388 489d3ce3-cb81-421a-a0da-1eed397ef455
12 6537797 322 7e3d90c6-9bda-463c-b290-6066957f0686
12 6537799 324 7e3d90c6-9bda-463c-b290-6066957f0686
12 6537802 327 7e3d90c6-9bda-463c-b290-6066957f0686
12 6537802 328 7e3d90c6-9bda-463c-b290-6066957f0686
6 30724026 43 d152429d-8317-452a-9bd9-e66179bb99dc
6 30724027 44 d152429d-8317-452a-9bd9-e66179bb99dc
6 30724313 350 d152429d-8317-452a-9bd9-e66179bb99dc
6 30724315 352 d152429d-8317-452a-9bd9-e66179bb99dc
6 30725000 990 d152429d-8317-452a-9bd9-e66179bb99dc
6 30725005 995 d152429d-8317-452a-9bd9-e66179bb99dc
1 225790240 1223 1ed90bb5-27bc-48bc-ba97-b5ca631cfcd8
1 23694783 372 d89a9fa0-df61-4a94-baeb-ef0c18a182f9
9 128695089 502 fefbb6ca-db7e-434b-ad87-f1fbe594fc7b
17 41691516 1127 b574c3a7-d0d7-453d-903b-0b8c77de4d7b
17 41691517 1128 b574c3a7-d0d7-453d-903b-0b8c77de4d7b
17 41691516 426 1bf52dda-f6a8-4678-bf45-c92392181019
17 41691517 427 1bf52dda-f6a8-4678-bf45-c92392181019
11 75404771 355 38c5d157-35d4-4095-a5c2-eb584ecd34ad
10 78035554 120 9b38b39d-5c1e-42b7-bdee-3d7519c618e1
19 1440367 269 4525dcea-339e-4b59-8c90-935d5d337112
11 18407535 767 2651c76e-aa99-4cd9-bf7e-d489183b036d
11 18407535 768 2651c76e-aa99-4cd9-bf7e-d489183b036d
22 23895098 412 d8949a3a-4a6a-404f-b8c6-14d6a4ae3504
22 23895099 413 d8949a3a-4a6a-404f-b8c6-14d6a4ae3504
7 20827480 171 b7e68c50-21da-4dd3-83f1-c2c52b5f2bc8
7 20827481 172 b7e68c50-21da-4dd3-83f1-c2c52b5f2bc8
7 20827481 178 b7e68c50-21da-4dd3-83f1-c2c52b5f2bc8
7 20827480 175 acc77091-bcba-4574-a664-79d06d8d20fc
7 20827481 176 acc77091-bcba-4574-a664-79d06d8d20fc
12 6870604 524 d95630e2-9ddd-4810-b919-f62644c4f264
22 23895098 410 ddb175b6-f0e1-443e-95ae-5930bfca49ad
22 23895099 411 ddb175b6-f0e1-443e-95ae-5930bfca49ad
19 2271798 389 77104875-7025-4f24-9537-824b6067eaf2
19 2273187 212 77104875-7025-4f24-9537-824b6067eaf2
17 16382170 340 dcdec684-b021-4355-a1cc-9f5ae78e68ad
17 16382398 564 dcdec684-b021-4355-a1cc-9f5ae78e68ad
17 16382647 795 dcdec684-b021-4355-a1cc-9f5ae78e68ad
17 16382716 862 dcdec684-b021-4355-a1cc-9f5ae78e68ad
1 228098142 163 fc8ffef7-897b-4164-8a7e-b40c13f8c73e
1 228098148 169 fc8ffef7-897b-4164-8a7e-b40c13f8c73e
1 19608576 467 25b831e5-2e43-4b0c-a609-05f0ed743923
22 23895098 338 09a9cce1-7503-44d1-8ae8-51b00908cb5d
22 23895099 339 09a9cce1-7503-44d1-8ae8-51b00908cb5d
6 33276034 202 9345a89d-3a94-47a4-988b-3190a6e823bd
22 23895098 287 485f817a-46de-4930-8de7-b39621c8d58a
22 23895099 288 485f817a-46de-4930-8de7-b39621c8d58a
19 5691336 44 911b95d8-d997-4e81-a7bf-6ab9c6ce7a2c
19 5691340 48 911b95d8-d997-4e81-a7bf-6ab9c6ce7a2c
19 5691357 65 911b95d8-d997-4e81-a7bf-6ab9c6ce7a2c
X 154400818 72 36607f05-3585-4ccf-9c06-b49752ae52c2
10 78035554 133 8b758c3e-a742-4290-aa2f-666ee2f4f5f4
10 78037288 390 8b758c3e-a742-4290-aa2f-666ee2f4f5f4
6 61574247 92 97cd6c0f-a27f-4f35-8a65-1f344a31b749
19 2273187 101 47e634a4-ce07-42b8-ab0f-c49d6ee9c7d5
12 6537797 144 c8621638-2281-462e-9116-cf382b8279ec
12 6537799 146 c8621638-2281-462e-9116-cf382b8279ec
12 6537802 149 c8621638-2281-462e-9116-cf382b8279ec
19 23827765 648 c1996681-22b4-48b9-951f-55f4cb091d07
19 23827768 651 c1996681-22b4-48b9-951f-55f4cb091d07
11 75404771 698 92ea20c8-8ac2-4b7f-b995-04c98cd1e24c
12 6870604 500 b55d0913-0bff-44bc-a403-fa83f5df8896
10 97433393 286 5442f2e1-0c10-4d98-a0d6-b7a62253728d
6 149594343 255 6a75fd0e-9506-468a-abd5-2095b22df345
19 2273187 263 23d98e97-257f-4c9a-a89f-c427841d330a
19 2273187 264 23d98e97-257f-4c9a-a89f-c427841d330a
10 78035554 140 0f9a0fc3-0202-48a3-bd9a-6764fe911e43
19 5691336 152 1af2abe1-12b7-4bea-8320-afd3506a1dfe
19 5691340 155 1af2abe1-12b7-4bea-8320-afd3506a1dfe
19 5691357 171 1af2abe1-12b7-4bea-8320-afd3506a1dfe
22 23895098 319 73603f64-bc89-4ffc-a897-63c8ac783501
22 23895099 320 73603f64-bc89-4ffc-a897-63c8ac783501
19 2273187 830 56ef5959-84f0-4724-b68a-3d2b9bbd850e
19 2271798 15 56ef5959-84f0-4724-b68a-3d2b9bbd850e
22 23895098 249 aa4fdb19-d5e9-4a44-b39a-2bb14627cf54
22 23895099 250 aa4fdb19-d5e9-4a44-b39a-2bb14627cf54
1 19608576 466 9d68f39f-989e-4a12-bda7-ecd85a64357a
10 17233613 26 288cf5ef-2d6a-4970-ab23-07a6d44fa28e
10 17233868 198 288cf5ef-2d6a-4970-ab23-07a6d44fa28e
19 2273187 278 5d9a8836-1a3c-4f3a-b3f1-5e9b50661f61
12 56117622 204 f1b1f682-843d-47af-87b5-51ae46a22c1a
12 56117633 217 f1b1f682-843d-47af-87b5-51ae46a22c1a
12 56117737 327 f1b1f682-843d-47af-87b5-51ae46a22c1a
12 56117743 333 f1b1f682-843d-47af-87b5-51ae46a22c1a
12 56117752 340 f1b1f682-843d-47af-87b5-51ae46a22c1a
16 70572069 116 0fbd8b05-6860-461b-b028-f759db592641
16 70572069 117 0fbd8b05-6860-461b-b028-f759db592641
19 23827765 161 53ee496b-ecca-4bd6-b356-92d596d19974
19 23827768 164 53ee496b-ecca-4bd6-b356-92d596d19974
11 18407535 370 8d86d5f3-f0a8-4b73-8495-7199bc4e9498
2 216501382 285 58ad346a-0cf7-4c0b-8b79-3d857f646692
7 20827480 162 2b8a5191-a433-4879-8e65-965b5e924ffe
7 20827480 163 2b8a5191-a433-4879-8e65-965b5e924ffe
7 20827481 164 2b8a5191-a433-4879-8e65-965b5e924ffe
22 23895098 199 ad06754a-f636-4ae0-9b09-592c19d8415b
22 23895099 200 ad06754a-f636-4ae0-9b09-592c19d8415b
11 18407535 263 88929572-f809-46a9-9935-3d6776f21276
1 225790240 1439 40f0cf67-dc1b-4097-a006-20935b944d50
10 97433393 589 ca26351d-e3d5-4d6b-96c0-d633d8db6c84
11 18407535 949 5efdf21e-5c2b-41f8-bbeb-075ca633534f
19 5691336 165 af3f64a4-bc8e-42cd-83b7-ca8b91dd3f81
19 5691340 169 af3f64a4-bc8e-42cd-83b7-ca8b91dd3f81
19 5691357 185 af3f64a4-bc8e-42cd-83b7-ca8b91dd3f81
12 56117622 208 2e2fc458-a76e-4288-90f5-29c0e293dbd9
12 56117633 218 2e2fc458-a76e-4288-90f5-29c0e293dbd9
12 56117737 310 2e2fc458-a76e-4288-90f5-29c0e293dbd9
12 56117743 316 2e2fc458-a76e-4288-90f5-29c0e293dbd9
12 56117752 322 2e2fc458-a76e-4288-90f5-29c0e293dbd9
2 216501382 266 2310387a-ce47-4b34-9440-3ce6fab3e58c
2 216501382 257 52cc122e-963b-409d-86d2-91a2cdc8a0ec
22 23895098 328 678db350-2f2f-4548-8205-ca2b3046dd7a
22 23895099 328 678db350-2f2f-4548-8205-ca2b3046dd7a
19 2273187 207 13748806-6a6d-4a0d-af46-b1ce3f5b11fd
12 56117622 170 dc7e5fff-513c-476f-ab93-a85e8d9785d7
12 56117622 173 dc7e5fff-513c-476f-ab93-a85e8d9785d7
12 56117633 184 dc7e5fff-513c-476f-ab93-a85e8d9785d7
12 56117737 284 dc7e5fff-513c-476f-ab93-a85e8d9785d7
12 56117737 285 dc7e5fff-513c-476f-ab93-a85e8d9785d7
12 56117743 291 dc7e5fff-513c-476f-ab93-a85e8d9785d7
12 56117752 299 dc7e5fff-513c-476f-ab93-a85e8d9785d7
12 6537797 659 8be10181-bc51-40b2-82a6-daeab9ab3ae3
12 6537799 661 8be10181-bc51-40b2-82a6-daeab9ab3ae3
12 6537802 664 8be10181-bc51-40b2-82a6-daeab9ab3ae3
9 128695089 412 6f9d3083-a85c-4a8d-b4d8-750683591f12
19 23827765 357 af0e3626-326b-4f8a-a9a5-8d5363fa222c
19 23827768 360 af0e3626-326b-4f8a-a9a5-8d5363fa222c
2 216499278 35 48769391-8e3c-4c19-9b7f-6d188fd9bbdc
10 96750538 307 83b05e64-51fb-49f4-b644-b3d6b27af23f
10 96750590 359 83b05e64-51fb-49f4-b644-b3d6b27af23f
17 74209836 308 37b8b5f7-04a4-4d2d-aa94-02fd9574f69c
12 56117622 103 5f87af80-3c29-4926-8a95-1f22849d4cac
12 56117633 114 5f87af80-3c29-4926-8a95-1f22849d4cac
12 56117737 211 5f87af80-3c29-4926-8a95-1f22849d4cac
12 56117743 216 5f87af80-3c29-4926-8a95-1f22849d4cac
12 56117752 225 5f87af80-3c29-4926-8a95-1f22849d4cac
17 16382170 232 e89d3150-69b8-4edb-87d9-3d53ae102100
17 16382398 451 e89d3150-69b8-4edb-87d9-3d53ae102100
17 16382647 687 e89d3150-69b8-4edb-87d9-3d53ae102100
17 16382716 752 e89d3150-69b8-4edb-87d9-3d53ae102100
1 23694783 391 e98276a8-fd09-4463-848e-3da4c2cb26f5
1 23693819 173 e98276a8-fd09-4463-848e-3da4c2cb26f5
2 216501382 359 79a15c5b-5de1-4fee-b30d-82d1c789aba6
10 97433393 791 7469852d-3150-4aaf-a1a9-5f13d36f4c96
11 18407535 622 be577deb-8982-49fe-9feb-ad8ee2276de0
19 23827765 402 2e91fb50-7d97-4020-bd66-f8ad63205f6e
19 23827768 405 2e91fb50-7d97-4020-bd66-f8ad63205f6e
19 5691357 11 2cc24c77-97a6-4ce0-a685-f65cc463321e
12 56160009 124 cf0ead2a-e23e-41dd-bf5b-664142b19607
22 23895098 394 7ace823d-3569-4f9f-8587-1539011dba79
22 23895099 395 7ace823d-3569-4f9f-8587-1539011dba79
5 178205931 83 daecc607-b680-4748-bb3f-e3cfabd2fa39
1 19608576 291 67b45f94-5fc5-49d4-bc1f-6e03bc94e26c
17 16382647 189 b18c40a8-bda5-43fb-8d66-81251fb37dc1
17 16382716 261 b18c40a8-bda5-43fb-8d66-81251fb37dc1
3 23919238 152 2ed5f1f6-e867-4bed-9206-4593e495881e
X 154400818 112 cf0be6e9-0c80-4f05-8c50-598d771c18f6
19 49499535 85 84381543-1196-4515-9c1c-62facacd297d
19 49499568 120 84381543-1196-4515-9c1c-62facacd297d
19 49499654 203 84381543-1196-4515-9c1c-62facacd297d
17 16382170 243 8fe2d0d5-6747-464e-b694-b14a7e239e2c
17 16382398 467 8fe2d0d5-6747-464e-b694-b14a7e239e2c
17 16382647 699 8fe2d0d5-6747-464e-b694-b14a7e239e2c
17 16382716 769 8fe2d0d5-6747-464e-b694-b14a7e239e2c
22 20122396 482 7ffbf5c5-4159-471e-9009-e6bc64e555fa
19 49497969 217 05dfff3e-60ff-4829-ac4a-7832abb94543
19 49497976 225 05dfff3e-60ff-4829-ac4a-7832abb94543
15 43793868 86 8b8949b9-c9ab-456a-bc31-49158778a1c2
1 228098142 497 665c9b83-e28d-4232-81ff-56d9677670d4
1 228098148 503 665c9b83-e28d-4232-81ff-56d9677670d4
17 16382170 313 1f8f870e-2561-48ed-a07b-ab06f0c74e22
17 16382398 509 1f8f870e-2561-48ed-a07b-ab06f0c74e22
17 16382647 729 1f8f870e-2561-48ed-a07b-ab06f0c74e22
17 16382716 796 1f8f870e-2561-48ed-a07b-ab06f0c74e22
6 30724026 376 35ad91f8-e5bc-42d4-99b0-fe3e66fafa4a
6 30724027 377 35ad91f8-e5bc-42d4-99b0-fe3e66fafa4a
6 30724313 645 35ad91f8-e5bc-42d4-99b0-fe3e66fafa4a
6 30724315 647 35ad91f8-e5bc-42d4-99b0-fe3e66fafa4a
10 97432395 78 39de0a55-2057-43e9-8fd9-5312459a5a9a
12 6537797 523 7af4da0d-0c58-43fd-93d5-712ede7b8221
12 6537799 525 7af4da0d-0c58-43fd-93d5-712ede7b8221
12 6537802 528 7af4da0d-0c58-43fd-93d5-712ede7b8221
19 41861150 139 39c6e643-53c7-40d4-aee8-8f2c3aceb80c
6 30724313 214 b24144cd-e9c4-4f9c-a7ee-3499ca1f180a
6 30724315 216 b24144cd-e9c4-4f9c-a7ee-3499ca1f180a
11 18407535 750 fe2931aa-18b3-4b7e-b3c8-00dcd3f0d7a2
11 18407535 751 fe2931aa-18b3-4b7e-b3c8-00dcd3f0d7a2
2 73252770 358 c9351bce-1661-46f9-83e4-5618bf72749d
2 73252772 360 c9351bce-1661-46f9-83e4-5618bf72749d
X 154400818 265 568575f2-36db-4e10-8c00-9473754d8dfc
17 16382170 186 8839afd4-849f-472b-816f-ff0acb42299d
17 16382398 404 8839afd4-849f-472b-816f-ff0acb42299d
17 16382716 693 8839afd4-849f-472b-816f-ff0acb42299d
11 18407535 640 50532271-4930-455a-b159-fbf9a05f736e
11 18403765 68 50532271-4930-455a-b159-fbf9a05f736e
1 225790240 1790 f7e0179b-93a8-4ec6-9969-0bebe0e4005a
6 30724026 76 5d2a0a2a-c7a9-4ce4-87e0-116c1f0f996b
6 30724026 78 5d2a0a2a-c7a9-4ce4-87e0-116c1f0f996b
6 30724027 79 5d2a0a2a-c7a9-4ce4-87e0-116c1f0f996b
6 30724313 361 5d2a0a2a-c7a9-4ce4-87e0-116c1f0f996b
6 30724315 363 5d2a0a2a-c7a9-4ce4-87e0-116c1f0f996b
12 6537797 253 a7c794d6-89c7-4d57-8b64-83fa7042298e
12 6537799 255 a7c794d6-89c7-4d57-8b64-83fa7042298e
12 6537802 258 a7c794d6-89c7-4d57-8b64-83fa7042298e
10 96750538 258 0a319b3b-a818-43cf-99a5-1980743d69bc
10 96750590 312 0a319b3b-a818-43cf-99a5-1980743d69bc
10 96750591 313 0a319b3b-a818-43cf-99a5-1980743d69bc
10 96750841 552 0a319b3b-a818-43cf-99a5-1980743d69bc
19 5691336 151 8c8c770b-0a68-41f7-8ce3-a9d509d40d91
19 5691340 155 8c8c770b-0a68-41f7-8ce3-a9d509d40d91
19 5691357 172 8c8c770b-0a68-41f7-8ce3-a9d509d40d91
1 23693819 176 26e9ffa5-0386-484d-a8a9-47e15681346c
10 97433393 532 5edc62f4-8c3e-430d-9292-8dc05b3414cb
17 42998805 83 2a10e501-01c7-4c04-a4a6-d9c2e141fc48
10 78035554 139 e8d8d538-ccbd-4a37-8a50-8a14d07bbb43
3 23919238 39 7a6dc548-d060-49f4-9c82-713f223ef11c
17 43002705 298 20adc911-75ec-493b-869a-2500fdd0ee7e
7 20827480 171 099c22b8-1944-417b-98e1-4dd298a258f1
7 20827480 172 099c22b8-1944-417b-98e1-4dd298a258f1
7 20827481 173 099c22b8-1944-417b-98e1-4dd298a258f1
12 6537797 30 653b670e-4455-4a87-b1c4-2271942f7edb
12 6537799 32 653b670e-4455-4a87-b1c4-2271942f7edb
12 6537802 35 653b670e-4455-4a87-b1c4-2271942f7edb
6 33272649 53 5e4781b4-8614-49d6-9f4a-ee7ded7cb3bf
12 6537797 200 809df880-46c9-49d1-a6a0-66d85205088e
12 6537799 202 809df880-46c9-49d1-a6a0-66d85205088e
12 6537802 205 809df880-46c9-49d1-a6a0-66d85205088e
10 78035554 25 748c7200-647d-472b-8e60-48c12b6b28d8
2 55235473 79 dd0ff6c6-af5b-4c73-acf6-f33cb13d79f2
2 55235553 158 dd0ff6c6-af5b-4c73-acf6-f33cb13d79f2
2 55235555 159 dd0ff6c6-af5b-4c73-acf6-f33cb13d79f2
16 1961948 279 146d82a1-70b0-4780-bd69-3f55c901c0fa
X 72160383 639 1b44bd34-472f-45db-964c-1fb39c61ad8b
7 20827480 164 2445f67b-8f83-40d0-892e-80fd97e63837
7 20827481 165 2445f67b-8f83-40d0-892e-80fd97e63837
17 16382170 162 f1a135cb-d14a-4bc7-9421-6999cccdd24d
17 16382398 384 f1a135cb-d14a-4bc7-9421-6999cccdd24d
17 16382647 635 f1a135cb-d14a-4bc7-9421-6999cccdd24d
17 16382716 706 f1a135cb-d14a-4bc7-9421-6999cccdd24d
22 23895099 402 69b39b18-5f29-4c48-b7ac-1d93e0ab4bd8
20 62387372 71 5ddd3d7a-6cde-4fc9-8f2f-1a6b6faa9083
20 62387376 75 5ddd3d7a-6cde-4fc9-8f2f-1a6b6faa9083
11 18407535 251 c66f67d1-28ce-4272-a192-bff83c93f3fb
X 154400818 94 89da52a2-8c33-4aef-a95b-2f724b3b2803
19 1440367 354 bc150a1d-85b7-4e04-9397-a4b753a5a8d4
19 1440367 356 bc150a1d-85b7-4e04-9397-a4b753a5a8d4
7 20827480 159 6e494a5c-9f84-45d4-84e8-94710bc7494b
7 20827481 160 6e494a5c-9f84-45d4-84e8-94710bc7494b
19 1440367 279 c7e9f6f7-bba9-4e9e-a561-95eccaee458b
12 6537797 124 4b2eb6db-8fbc-49d4-9199-5c92295143cf
12 6537799 126 4b2eb6db-8fbc-49d4-9199-5c92295143cf
12 6537802 129 4b2eb6db-8fbc-49d4-9199-5c92295143cf
19 49497969 276 de9e000f-a3fc-4591-84b8-e5f0f662c2b7
19 49497976 284 de9e000f-a3fc-4591-84b8-e5f0f662c2b7
19 23827765 164 e6021e3f-aa68-4a30-8852-69ec29169215
19 23827768 167 e6021e3f-aa68-4a30-8852-69ec29169215
12 9696086 160 f3f4e865-7a77-415b-9622-d2464bcccbe9
12 9696087 161 f3f4e865-7a77-415b-9622-d2464bcccbe9
17 16382170 338 49a4c7c9-e1bf-490e-942d-57c9c02db629
17 16382398 557 49a4c7c9-e1bf-490e-942d-57c9c02db629
17 16382647 784 49a4c7c9-e1bf-490e-942d-57c9c02db629
17 16382716 854 49a4c7c9-e1bf-490e-942d-57c9c02db629
22 23895098 331 791038cf-e33b-46bf-b118-7a8cad0c9841
22 23895099 332 791038cf-e33b-46bf-b118-7a8cad0c9841
1 19608576 462 6b0f5521-8271-4c15-83a6-d672ec04c5a5
12 6537797 295 0183a4e6-1e7e-4e2d-afbd-1ab52f7dc6b4
12 6537799 297 0183a4e6-1e7e-4e2d-afbd-1ab52f7dc6b4
12 6537802 300 0183a4e6-1e7e-4e2d-afbd-1ab52f7dc6b4
12 54284633 422 93b69608-063c-43f1-8fed-0f3d78eda0eb
19 55386620 162 69e40c22-c473-4eec-991f-5c500a74f1f7
2 216499278 38 d3898865-dd2e-4806-b772-035d4e07e009
12 6870604 210 48021b5a-7e2a-4193-8f63-49b520ec5ab7
11 18407535 393 3844d2ab-8500-43b3-9ba7-a1ab4e4c67ea
5 1801459 29 ac6fcad8-2577-4ece-92c7-c8afca8f5333
12 56117622 205 db9db0a0-d6f8-4568-9dec-31f102b534f0
12 56117633 217 db9db0a0-d6f8-4568-9dec-31f102b534f0
12 56117737 305 db9db0a0-d6f8-4568-9dec-31f102b534f0
12 56117743 310 db9db0a0-d6f8-4568-9dec-31f102b534f0
12 56117752 319 db9db0a0-d6f8-4568-9dec-31f102b534f0
10 78035554 121 741459b4-da76-4fba-a555-5798b3f897d7
12 49272626 129 3f2b705a-91a6-4a2e-bddc-434e9eb8bbbd
19 1440367 358 e67e7715-4b9d-4d68-ae3c-ad3e880f663f
17 16382647 99 cc46f93d-494a-46f2-995f-d85e79085efc
17 16382716 167 cc46f93d-494a-46f2-995f-d85e79085efc
3 23919238 115 15704404-1815-4f45-9afc-9d98e45fc6c5
17 39204619 255 b925f168-0e37-4db7-9812-2330657cafb1
17 39204699 329 b925f168-0e37-4db7-9812-2330657cafb1
X 72160383 613 e2e87c07-548e-46e3-8d80-01a0444a6aff
10 96750538 258 a59ed7c2-6e21-47e1-9839-ad5e236da042
10 96750590 311 a59ed7c2-6e21-47e1-9839-ad5e236da042
10 96750841 565 a59ed7c2-6e21-47e1-9839-ad5e236da042
17 16382170 339 57f677d9-5c0f-4241-958d-64230ef78b7a
17 16382398 562 57f677d9-5c0f-4241-958d-64230ef78b7a
17 16382647 791 57f677d9-5c0f-4241-958d-64230ef78b7a
17 16382716 856 57f677d9-5c0f-4241-958d-64230ef78b7a
22 23895098 383 4442d58f-bf24-47fd-be7c-ac25e94bb4dd
22 23895099 384 4442d58f-bf24-47fd-be7c-ac25e94bb4dd
19 23827765 573 8ecfa662-7dd8-49c1-9778-8b2bd40ea769
19 23827768 576 8ecfa662-7dd8-49c1-9778-8b2bd40ea769
12 6537797 144 ee22e322-0f19-47cc-b38d-a058edad5880
12 6537799 146 ee22e322-0f19-47cc-b38d-a058edad5880
12 6537802 149 ee22e322-0f19-47cc-b38d-a058edad5880
11 67611907 12 74b6a52f-dddc-4cda-b28e-01a6c23f3c6c
11 67611907 13 74b6a52f-dddc-4cda-b28e-01a6c23f3c6c
22 23895099 400 94c386b0-6e24-44d8-8467-35533ab4fcdf
19 5691336 123 49ad4490-79b1-4a60-a471-52dcf3cef6a4
19 5691340 127 49ad4490-79b1-4a60-a471-52dcf3cef6a4
19 5691357 142 49ad4490-79b1-4a60-a471-52dcf3cef6a4
19 23827765 658 0210f21a-db1f-4ad4-85a6-78fbf173155a
19 23827768 661 0210f21a-db1f-4ad4-85a6-78fbf173155a
1 119744152 461 1f51f362-a97c-4bcc-b625-f27c473e119a
6 126346219 15 2ea51e85-7dde-49e3-9a73-e9966caaa870
2 216499278 36 69212a63-4f01-448c-9dbd-f5fe3e0306a8
1 225790240 645 8c624838-5416-4c8d-b480-dfc03fa7c584
12 6870604 186 ee0dc459-6209-4e1d-9d50-0c9c7f87517c
19 5691357 165 429e9777-f79b-43c2-8659-4a5d7bdf5575
10 96750538 255 9d95480b-e7e6-4b90-b034-2b7fba2de6b5
10 96750590 307 9d95480b-e7e6-4b90-b034-2b7fba2de6b5
10 96750591 308 9d95480b-e7e6-4b90-b034-2b7fba2de6b5
10 96750841 557 9d95480b-e7e6-4b90-b034-2b7fba2de6b5
19 41861150 132 320b7c03-046b-477a-a44b-145c6659964f
19 23827765 589 3e682d8d-f274-4bfa-9a4e-bb31b34696a3
19 23827768 592 3e682d8d-f274-4bfa-9a4e-bb31b34696a3
12 6537797 118 fae77d5e-c0b5-4954-b46a-98b24cb934d7
12 6537799 120 fae77d5e-c0b5-4954-b46a-98b24cb934d7
12 6537802 123 fae77d5e-c0b5-4954-b46a-98b24cb934d7
19 49497969 270 16e8b20c-4556-4f0c-a8b2-53a11f527cd2
19 49497976 277 16e8b20c-4556-4f0c-a8b2-53a11f527cd2
3 23919238 254 832587b6-abbe-49e1-83dd-579d35f762b7
22 23895098 305 960b7a92-4b7a-4de2-acfe-ed0e9ac59251
22 23895099 306 960b7a92-4b7a-4de2-acfe-ed0e9ac59251
1 19608576 561 ab5a7cd7-1870-45ec-91d5-02c5b0a358e1
16 30070354 305 39565047-711f-4974-b0d0-e2abd3757edf
1 119744152 469 01a22b76-11a1-4560-8adb-75d40a0dd833
17 39204619 309 0c5215e1-bc58-4de7-94df-1093e32107c0
17 39204699 383 0c5215e1-bc58-4de7-94df-1093e32107c0
22 23895098 260 abf54acc-5987-4fee-9e95-229bb49b5bf6
22 23895099 261 abf54acc-5987-4fee-9e95-229bb49b5bf6
19 2273187 363 5f5991dd-a4f0-4a95-96b7-d3e3193bef5c
12 6537797 53 48b9da62-de6a-4434-90e3-79abd994f833
12 6537799 55 48b9da62-de6a-4434-90e3-79abd994f833
12 6537802 58 48b9da62-de6a-4434-90e3-79abd994f833
19 5691336 139 922aaa43-8a4a-42d8-8578-a9f5a66d0931
19 5691340 143 922aaa43-8a4a-42d8-8578-a9f5a66d0931
19 5691357 158 922aaa43-8a4a-42d8-8578-a9f5a66d0931
19 23827765 688 b54252ad-8dab-4dac-a02b-83e966b18917
19 23827768 690 b54252ad-8dab-4dac-a02b-83e966b18917
22 23895099 303 35ab3376-ccb2-4265-a493-957964bf08e6
10 96750590 297 85438735-b1a1-4794-9d85-052d45e99221
10 96750591 298 85438735-b1a1-4794-9d85-052d45e99221
10 96750841 539 85438735-b1a1-4794-9d85-052d45e99221
22 23895098 390 bc64782c-02ce-448f-b570-1047088660de
22 23895099 391 bc64782c-02ce-448f-b570-1047088660de
19 23827765 240 d19cc46e-c29f-41dc-9ca8-f6b74491dae2
19 23827768 243 d19cc46e-c29f-41dc-9ca8-f6b74491dae2
X 103217026 839 212e4189-6e96-4cd5-be51-2761405ddd2b
12 49272477 161 e58d4330-876e-4f41-bfd3-68a61d54027a
12 49272481 165 e58d4330-876e-4f41-bfd3-68a61d54027a
12 49272482 166 e58d4330-876e-4f41-bfd3-68a61d54027a
12 49272626 308 e58d4330-876e-4f41-bfd3-68a61d54027a
19 23827765 101 2129e52c-7935-426d-a2c3-39855331928d
19 23827768 104 2129e52c-7935-426d-a2c3-39855331928d
17 42998805 94 a95df24c-f70c-4608-a066-9695b26ebd81
7 20827480 170 c3f92293-ba31-4ae6-a49e-f939024b88a4
7 20827481 171 c3f92293-ba31-4ae6-a49e-f939024b88a4
15 43793868 265 dc7c7e9f-2e2a-4998-887b-f1e803d43fa3
15 43793868 266 dc7c7e9f-2e2a-4998-887b-f1e803d43fa3
1 28236371 126 7ca2afe8-e6fa-4e4b-866d-72ef93d297ff
10 97433393 925 081c7483-02ae-41fb-8b55-752950ffa282
12 49272477 670 c831cb45-81f4-4a14-973b-6322f773f6ff
12 49272481 674 c831cb45-81f4-4a14-973b-6322f773f6ff
12 49272482 675 c831cb45-81f4-4a14-973b-6322f773f6ff
12 49272626 827 c831cb45-81f4-4a14-973b-6322f773f6ff
16 30070354 722 a48cbb10-231c-4fce-923d-2ef56bcfe086
19 1440367 352 349a46b8-631f-4c3e-9934-a425f5a5fdc3
19 58393464 489 12034c8f-6160-42b4-9290-06bd53acb408
19 5691336 132 2184b3d6-bec7-4cce-b808-4f9c55a4f870
19 5691340 136 2184b3d6-bec7-4cce-b808-4f9c55a4f870
19 5691357 148 2184b3d6-bec7-4cce-b808-4f9c55a4f870
19 23827765 143 225a58fa-969e-4115-b956-49cb3e3ea7d4
19 23827768 146 225a58fa-969e-4115-b956-49cb3e3ea7d4
11 18407535 170 1884011d-fd05-48cb-a971-0b2ecee255e5
2 231708729 186 cbd36d78-57c2-4b34-ac8c-e26cf6619920
19 8322297 31 9d972e87-6bfe-477d-a2ae-1459023e6d1b
22 23895098 382 f7b37b9a-8cca-4d70-bb7a-91b478016258
22 23895099 383 f7b37b9a-8cca-4d70-bb7a-91b478016258
19 1440367 341 f263a40a-373f-4af5-a4e5-69a32480e3d0
19 58393464 376 50212344-1b08-4a14-8c8d-80feca85b296
17 39204619 396 3534a8b1-a854-44d3-8ba6-51866cac16ab
17 39204699 470 3534a8b1-a854-44d3-8ba6-51866cac16ab
11 18407535 665 0455c1cd-b93f-4c31-8b66-f1997b18ad30
11 18403765 81 0455c1cd-b93f-4c31-8b66-f1997b18ad30
11 18403765 82 0455c1cd-b93f-4c31-8b66-f1997b18ad30
19 23827765 338 f6be140a-b690-448b-9291-eb9e64955470
19 23827768 341 f6be140a-b690-448b-9291-eb9e64955470
12 49272626 76 6bbd0a46-53c3-4d99-9fd2-d8735146e046
4 151102905 131 e830228e-8a23-4d1c-b071-2e27d0b6d845
1 19608576 442 094e4f85-63f8-4fd1-8198-66c18b27bdb3
6 33276034 268 0f5a325f-a417-4535-ae9c-75673ceb401e
6 33276208 338 0f5a325f-a417-4535-ae9c-75673ceb401e
22 23895098 379 6a52a248-8457-4dc4-8601-586c5bb7fcc2
22 23895099 380 6a52a248-8457-4dc4-8601-586c5bb7fcc2
12 49272626 6 e2c36f22-77c1-472d-93e6-5905a0aaf7d3
19 583224 440 e067ead7-4e75-4e71-9c10-dfb45da7020a
19 583366 562 e067ead7-4e75-4e71-9c10-dfb45da7020a
X 72160383 618 ac46ca9a-2826-469c-9a35-cde784c6edb8
3 23919238 345 b11331ce-ae40-4209-b536-8f34119ca07c
19 1440367 327 c0278243-1ddb-4378-a19a-b9b757c5aa00
10 97432395 323 3541a011-e8aa-4306-b5ee-383e66d0924a
10 97433393 1249 3541a011-e8aa-4306-b5ee-383e66d0924a
11 18407535 266 7075d517-f0b2-4d28-88b4-9b1c72b1de9c
19 2273187 88 e7a8108d-60fe-40bf-92bb-28119f7c4f26
X 154400818 369 7d241df0-44b7-4419-999d-18a855985e53
11 75404155 182 a0f65a52-b959-4ff4-8b22-3f103ffc68db
X 115649523 606 733e592b-9da3-44bf-80f3-039882c57ffd
X 115649523 607 733e592b-9da3-44bf-80f3-039882c57ffd
X 115646506 102 733e592b-9da3-44bf-80f3-039882c57ffd
11 18407535 21 0da8652f-34d4-47fc-83a4-0f16ed163eb3
15 43793868 287 e63c5e0f-a3c6-4094-b764-1edf1026acfa
19 49499535 426 5598f68a-0ff1-42c6-bd3c-08a734e7580e
19 49499568 463 5598f68a-0ff1-42c6-bd3c-08a734e7580e
19 49499654 544 5598f68a-0ff1-42c6-bd3c-08a734e7580e
19 23827765 431 50f774e6-a67a-44e6-89d2-5d4868b92aab
19 23827768 434 50f774e6-a67a-44e6-89d2-5d4868b92aab
19 1440367 317 c22f6df3-3a72-4c3f-82f5-cfeaffb1cd7c
6 149594343 230 0d53c2f2-3b40-4b3e-b021-168df39d1d34
19 49499535 126 4cdb5c83-940f-436b-90b5-e4eac9bf8ad8
19 49499535 127 4cdb5c83-940f-436b-90b5-e4eac9bf8ad8
19 49499568 161 4cdb5c83-940f-436b-90b5-e4eac9bf8ad8
19 49499654 244 4cdb5c83-940f-436b-90b5-e4eac9bf8ad8
19 23827765 76 06ce4dd8-7554-4c31-b4aa-99001cc25576
19 23827768 79 06ce4dd8-7554-4c31-b4aa-99001cc25576
19 1440367 321 f3dcb75e-984f-4625-95af-dd96f23371b3
12 6870604 674 9a30f790-5c64-4a14-8c31-3f7249a76f78
7 20827480 173 70e530db-5d51-4e26-b6ed-09728293cce1
7 20827481 174 70e530db-5d51-4e26-b6ed-09728293cce1
X 72160383 684 bd31cc56-5e0a-4d81-9d38-7262fa5c04da
X 115649523 202 2c8a709a-2c14-4d20-aac8-76d48547b6a1
1 19608576 316 a438910a-de52-4b30-93d1-40b4b8fdbcc1
10 78035554 148 a6a54664-df10-49d4-82e8-6818bc791995
22 23895099 426 6d886675-88dc-46ab-bae4-b190c5060dae
22 23895099 368 bc437b5d-02ad-4386-b573-738ccd359e07
7 20827480 156 abe69fa2-c23a-4e1a-9805-b4d4a7d29008
7 20827481 157 abe69fa2-c23a-4e1a-9805-b4d4a7d29008
17 41690110 339 ca9fbc81-f7ac-4c8e-a396-0321d6590615
12 56160009 229 5b41bd01-b6d0-4318-8917-27b7a6b37e00
X 48578045 1111 387771aa-9adb-421b-97e5-da170c0a901a
1 119744152 378 0af4ef28-955a-4569-9b57-23987b2e8ffb
2 216501382 274 35e41652-14f2-47c4-9046-93af593f42ec
19 23827765 627 afe4bac6-351d-4ed5-b8f7-72c2e0831ccd
19 23827768 630 afe4bac6-351d-4ed5-b8f7-72c2e0831ccd
10 97433393 625 e7cfb937-e519-4a18-9e87-33c4bed79500
X 154400818 342 134d650b-a993-480b-8f5b-a77edb343541
1 228098142 123 7087850c-80a7-4fbf-ae76-76e32915d546
6 30725000 234 9788b65d-5ff8-45f6-84e7-a56b57e4db35
6 30725000 235 9788b65d-5ff8-45f6-84e7-a56b57e4db35
6 30725005 240 9788b65d-5ff8-45f6-84e7-a56b57e4db35
X 48578045 764 dfbc3aac-7c24-448f-ba2a-a65f27865289
17 16382170 181 ea6e7e08-d9e0-4cea-aabb-4e11801b3055
17 16382398 409 ea6e7e08-d9e0-4cea-aabb-4e11801b3055
17 16382647 656 ea6e7e08-d9e0-4cea-aabb-4e11801b3055
17 16382716 725 ea6e7e08-d9e0-4cea-aabb-4e11801b3055
19 23827765 662 23bdd370-bdd0-4463-98db-379cf3bb46cf
19 23827768 665 23bdd370-bdd0-4463-98db-379cf3bb46cf
17 16382170 396 c6f715f3-0b8a-4032-a86a-c9d085b2daba
17 16382398 635 c6f715f3-0b8a-4032-a86a-c9d085b2daba
17 16382647 893 c6f715f3-0b8a-4032-a86a-c9d085b2daba
17 16382716 959 c6f715f3-0b8a-4032-a86a-c9d085b2daba
19 2273187 89 1ddd35e3-0a31-44a7-8f42-08cbdc21c070
22 23895098 375 34a3ae90-15d4-4f67-b3f9-3151f6a2fb78
22 23895099 376 34a3ae90-15d4-4f67-b3f9-3151f6a2fb78
1 19608576 467 bdf27b1c-1a2c-48f0-a003-11e9ee1760e8
10 96750538 258 7c6fed7c-76d5-4a1d-b609-3f87881ab0cb
10 96750590 312 7c6fed7c-76d5-4a1d-b609-3f87881ab0cb
10 96750591 313 7c6fed7c-76d5-4a1d-b609-3f87881ab0cb
10 96750841 556 7c6fed7c-76d5-4a1d-b609-3f87881ab0cb
10 97433393 759 55615a73-c03d-4429-8fb9-3d7f95ee106e
12 6870604 157 79efde24-0a0c-4671-aebe-1a63f0d35f91
12 56160009 234 67f827bb-065a-409a-820e-fd5a93337356
19 41861150 55 032886d7-9cb8-45f0-aa3a-1f240fbf1dd7
1 225790240 1178 192f63ad-2d61-42be-b782-ba83782107db
6 149594343 300 32d91df6-96f3-427a-9b3e-2664916b0477
19 5691336 138 6070a6ec-7e28-4ad2-bea0-0c97d83c8063
19 5691340 142 6070a6ec-7e28-4ad2-bea0-0c97d83c8063
19 5691357 159 6070a6ec-7e28-4ad2-bea0-0c97d83c8063
12 6537797 352 b13c9178-381a-4a73-b92c-b5635ad75214
12 6537799 354 b13c9178-381a-4a73-b92c-b5635ad75214
12 6537802 357 b13c9178-381a-4a73-b92c-b5635ad75214
11 75404771 669 7cb12534-b23e-40dd-867d-11f27b1d3cff
11 18407535 407 2e1e8673-6966-4916-a109-93c64e323f7a
11 18407535 408 2e1e8673-6966-4916-a109-93c64e323f7a
1 119744152 578 791ba979-b029-468a-b3b3-bfc311fc4fbd
19 5691336 288 5ce64966-7efc-4943-885d-8ccdeae76763
19 5691340 292 5ce64966-7efc-4943-885d-8ccdeae76763
19 5691357 307 5ce64966-7efc-4943-885d-8ccdeae76763
X 154400818 265 01577814-d6e5-4679-badb-8774df05b142
12 6537797 369 88fb7ff3-cd05-4364-8cba-4bd24eece116
12 6537797 370 88fb7ff3-cd05-4364-8cba-4bd24eece116
12 6537799 372 88fb7ff3-cd05-4364-8cba-4bd24eece116
12 6537802 375 88fb7ff3-cd05-4364-8cba-4bd24eece116
19 23827765 210 220ec23d-6ee9-4f1a-ac8b-707431319f3a
19 23827768 213 220ec23d-6ee9-4f1a-ac8b-707431319f3a
X 71300544 688 a4946e91-87be-4743-94f3-a2ce645c85df
22 23895098 385 72a26fc5-47c0-4864-991c-b2e94c6bd86c
22 23895099 386 72a26fc5-47c0-4864-991c-b2e94c6bd86c
17 16382170 367 05179e1b-10a4-4939-820b-a452112ec33f
17 16382398 603 05179e1b-10a4-4939-820b-a452112ec33f
17 16382647 837 05179e1b-10a4-4939-820b-a452112ec33f
17 16382716 912 05179e1b-10a4-4939-820b-a452112ec33f
12 6870604 466 37d2536b-b789-4454-8cd1-32b01d9ba80d
22 23895098 510 9e3296a5-410a-4d98-9fc2-074f10642d44
22 23895099 511 9e3296a5-410a-4d98-9fc2-074f10642d44
19 23827765 168 aa9cecfd-36b9-47bd-9fbf-261bc0433a39
19 23827768 171 aa9cecfd-36b9-47bd-9fbf-261bc0433a39
19 41860791 39 abe8dc2a-8810-4475-86a9-8b453dd2a2e5
19 41860833 81 abe8dc2a-8810-4475-86a9-8b453dd2a2e5
19 2273187 446 fe5c131b-4309-4ab8-bbcb-e586370f2b9d
X 119470430 183 4a1e00de-25c3-42b5-b46e-dc43c2e89c55
X 119470433 186 4a1e00de-25c3-42b5-b46e-dc43c2e89c55
1 19608576 455 9ecceb20-0e51-4507-80cb-8e6deca5aec0
19 41869104 108 2a4e5c19-b788-4d6c-bcad-36aaa91f090c
19 1440367 246 819d72bb-a333-48e2-b343-d69b05e7c2ea
17 41691516 1047 fd74b8e7-836e-432a-b062-2274ae5f005a
17 41691517 1048 fd74b8e7-836e-432a-b062-2274ae5f005a
1 19608576 420 6e841c72-e1d3-4cf4-be2b-c8191dbe3f32
22 23895098 219 4c66678a-9239-47a4-a31a-b06d4eaff436
22 23895099 220 4c66678a-9239-47a4-a31a-b06d4eaff436
6 33276034 87 6aa5f406-05b8-4301-9abb-64bfb0abf6d4
19 5691357 154 648cc03a-49aa-49e6-8d44-78c444a1618d
X 135032555 183 a653d2aa-bcf4-4534-b0f0-eb0fbfddf507
1 19608576 611 65a2b50b-08d6-4ece-87b2-2d6afbd5fe05
2 216501382 205 118dcf94-242c-4c8d-a757-8112c93bcff4
17 16382170 349 5efd5b65-409d-437a-92ec-e42c7f1885f4
17 16382398 571 5efd5b65-409d-437a-92ec-e42c7f1885f4
17 16382647 815 5efd5b65-409d-437a-92ec-e42c7f1885f4
17 16382716 884 5efd5b65-409d-437a-92ec-e42c7f1885f4
6 30724026 194 999c9e93-d34c-4fab-9ddd-156954f2688b
6 30724027 195 999c9e93-d34c-4fab-9ddd-156954f2688b
6 30724313 475 999c9e93-d34c-4fab-9ddd-156954f2688b
6 30724315 477 999c9e93-d34c-4fab-9ddd-156954f2688b
6 30725000 1136 999c9e93-d34c-4fab-9ddd-156954f2688b
6 30725005 1141 999c9e93-d34c-4fab-9ddd-156954f2688b
22 23895098 424 18ab3292-e121-44bd-b8b9-6cb20220f8b4
22 23895099 425 18ab3292-e121-44bd-b8b9-6cb20220f8b4
19 23827765 40 8d3d18af-aa1e-4140-9e6b-f626d126d906
19 23827768 43 8d3d18af-aa1e-4140-9e6b-f626d126d906
19 5691336 185 94eae5f0-1978-4fee-8752-db66f53188e6
19 5691340 189 94eae5f0-1978-4fee-8752-db66f53188e6
19 5691357 206 94eae5f0-1978-4fee-8752-db66f53188e6
12 6870604 314 392d7252-05da-4a0f-86dd-e6103bcb7b5e
19 1440367 337 3541047f-6df9-4014-90fa-e98cc4136610
X 154400818 1851 af7c1cc3-131e-41dd-88a4-1ac9911aa240
1 23694783 400 d02b6349-ca10-4078-b856-532eb257ff3d
22 23895098 399 095b37c8-dd8c-46b9-b7d6-d845fc4d44cd
22 23895099 400 095b37c8-dd8c-46b9-b7d6-d845fc4d44cd
19 8321976 116 291bd3b7-0327-4970-87ec-096053e0909d
11 61637494 256 20baa2e7-678b-480e-8b5a-4a580e2f0cfa
1 42696903 260 70e656d8-fe6e-4532-b425-4dbcd6036325
10 17233613 28 8eda199d-f2bd-40b1-ab4e-6a0707da31df
10 17233868 191 8eda199d-f2bd-40b1-ab4e-6a0707da31df
11 18407535 240 ea7d696a-5a9f-45b4-bb47-2a4750a41fa7
6 126346219 15 9d231fcb-0514-4f71-a99c-8b696378c8b1
11 18407535 114 6edd29cb-dfbb-4280-a06d-031d029c4f29
16 30070354 391 0657bcbd-b980-4e85-9777-5bf7675b0fde
11 18407535 686 4fb0a0a6-3ce3-4b62-ba7d-712b06cf81af
19 23827765 625 356be3c1-6a9b-473e-ade3-32d62a34750e
19 23827768 628 356be3c1-6a9b-473e-ade3-32d62a34750e
16 30070354 716 f627ec15-f698-462d-a8ae-3723c075a9bb
12 6537797 226 5e73e281-ca4e-49a8-8b25-11c3d8c888c3
12 6537799 228 5e73e281-ca4e-49a8-8b25-11c3d8c888c3
12 6537802 231 5e73e281-ca4e-49a8-8b25-11c3d8c888c3
19 2273187 208 b013a728-f2e5-4aa0-b2e6-884ea891fc72
19 2271798 16 b013a728-f2e5-4aa0-b2e6-884ea891fc72
17 41690110 240 65126883-cf37-419b-98fe-c3053a8e59f6
10 96750538 241 19a14baa-c5cb-4e81-9214-b55cb856f21f
10 96750590 291 19a14baa-c5cb-4e81-9214-b55cb856f21f
10 96750591 292 19a14baa-c5cb-4e81-9214-b55cb856f21f
10 96750591 294 19a14baa-c5cb-4e81-9214-b55cb856f21f
10 96750841 533 19a14baa-c5cb-4e81-9214-b55cb856f21f
2 73252770 378 00504f7b-b82c-4616-9447-38b93b55ea9f
2 73252772 380 00504f7b-b82c-4616-9447-38b93b55ea9f
1 23694783 393 1529ee7c-6ea0-4583-8544-7a962fb4c2e4
19 5691336 133 93c1a4c7-217e-4c3f-8e2c-cbcc75d11399
19 5691340 137 93c1a4c7-217e-4c3f-8e2c-cbcc75d11399
19 5691340 138 93c1a4c7-217e-4c3f-8e2c-cbcc75d11399
19 5691357 155 93c1a4c7-217e-4c3f-8e2c-cbcc75d11399
12 123597228 797 368e80a0-4d1b-496e-8ece-64f632206325
12 123597228 798 368e80a0-4d1b-496e-8ece-64f632206325
10 17233613 4 daa265ae-5306-4515-afbe-234457490a85
10 17233868 169 daa265ae-5306-4515-afbe-234457490a85
12 6870604 465 47f7d13f-3842-4996-b23b-bc6eac182f95
19 19526220 39 e51d2985-6752-418f-b1fe-118fbd4a9bcc
19 2271798 353 f14cb2c7-f947-4c33-99d1-5c9472750fa1
12 6537797 397 0b8a8238-63eb-42cf-88b0-653f45dd8a28
12 6537799 399 0b8a8238-63eb-42cf-88b0-653f45dd8a28
12 6537802 404 0b8a8238-63eb-42cf-88b0-653f45dd8a28
17 16382170 401 dc1dd16b-6853-4753-a332-b2260c8d7d2f
17 16382398 643 dc1dd16b-6853-4753-a332-b2260c8d7d2f
17 16382647 879 dc1dd16b-6853-4753-a332-b2260c8d7d2f
17 16382716 948 dc1dd16b-6853-4753-a332-b2260c8d7d2f
19 5691336 137 9b2f40e8-1822-4967-9d60-670b312ca740
19 5691340 141 9b2f40e8-1822-4967-9d60-670b312ca740
19 5691357 158 9b2f40e8-1822-4967-9d60-670b312ca740
11 18407535 760 2ccb124d-84d4-4524-b634-d1a40b2cfaa7
11 18407535 761 2ccb124d-84d4-4524-b634-d1a40b2cfaa7
12 54284633 544 b2c75970-1867-4541-9ac6-229dd666e0e6
10 17233613 31 87590b76-caf6-432e-924e-5aed442f1c27
10 17233868 191 87590b76-caf6-432e-924e-5aed442f1c27
12 6537797 514 5412f72d-0dcf-4ad7-94e0-6241baddab76
12 6537799 516 5412f72d-0dcf-4ad7-94e0-6241baddab76
12 6537802 519 5412f72d-0dcf-4ad7-94e0-6241baddab76
7 23491261 386 d8743b6c-186c-495e-96a4-1511f0395377
1 228098142 461 7d550c6c-7201-4b33-9287-c26af3c44f39
1 228098148 466 7d550c6c-7201-4b33-9287-c26af3c44f39
19 49499535 392 bad6a99b-89dc-4936-8997-206a420e558a
19 49499568 424 bad6a99b-89dc-4936-8997-206a420e558a
19 49499654 505 bad6a99b-89dc-4936-8997-206a420e558a
17 16382170 350 b80dbae8-780b-4fbf-bf46-312fed54a960
17 16382398 576 b80dbae8-780b-4fbf-bf46-312fed54a960
17 16382647 812 b80dbae8-780b-4fbf-bf46-312fed54a960
17 16382716 877 b80dbae8-780b-4fbf-bf46-312fed54a960
2 216501382 281 644e180e-69cd-4907-ab8a-12c503d7a2e8
11 75404771 198 4572c529-e5fb-4e8c-934d-866df97060a7
22 23895098 366 2ee2a2bc-db8a-4583-b5a5-86fbc4b736b6
22 23895099 367 2ee2a2bc-db8a-4583-b5a5-86fbc4b736b6
17 16382170 366 02038c03-1bdc-47fe-bd21-d5ffb6151046
17 16382398 593 02038c03-1bdc-47fe-bd21-d5ffb6151046
17 16382647 835 02038c03-1bdc-47fe-bd21-d5ffb6151046
17 16382716 898 02038c03-1bdc-47fe-bd21-d5ffb6151046
1 225790240 1177 682c74d1-42eb-463f-9177-770db61d3b09
22 23895098 385 7f8ee36b-7894-4af7-828e-d05b4920b439
22 23895099 385 7f8ee36b-7894-4af7-828e-d05b4920b439
1 19608576 334 eefd5b1a-4d07-4a38-a72a-cb71dd814352
6 30725000 423 c69bc92f-e2f1-45ff-8f9d-79f2300ad27a
6 30725005 428 c69bc92f-e2f1-45ff-8f9d-79f2300ad27a
12 6537797 240 8905c7ce-579b-409c-886b-a37fc891b28c
12 6537799 242 8905c7ce-579b-409c-886b-a37fc891b28c
12 6537802 245 8905c7ce-579b-409c-886b-a37fc891b28c
X 48578045 250 a3d48a81-0043-420e-a0e3-0ec37f68fead
X 71300544 56 e06bc378-7ed8-4519-ae8b-34b2c4ee1dc5
19 23827765 143 9f66a0f7-540c-4504-9f6e-714f77bd3df5
19 23827768 146 9f66a0f7-540c-4504-9f6e-714f77bd3df5
16 30070354 230 0010b07d-40da-4bb8-8239-ee0722fe54dc
16 30070354 231 0010b07d-40da-4bb8-8239-ee0722fe54dc
19 1440367 312 c8a85ce9-0545-42da-9375-c4412c5c54ae
11 61637494 833 8c44286c-ae27-48af-b859-e3f161971651
X 115649523 377 75e47195-d995-4a32-8b3a-0e546de22704
10 72275845 839 d50a7b53-36c1-4272-b1d4-da71f007c59e
1 119744152 611 80e15d33-f2dc-4624-8a02-c82c803aa4f9
11 18407535 264 ece4519f-f158-441a-af7d-b5f3582fc4da
11 18407535 265 ece4519f-f158-441a-af7d-b5f3582fc4da
7 20827480 168 af97464e-3a38-4488-9fba-f271d10452c0
7 20827481 169 af97464e-3a38-4488-9fba-f271d10452c0
19 49497969 190 8ee751ad-5809-4464-bc4b-8c370eb98476
17 16382647 101 09d8785c-b254-49fd-aac4-ff66371a94c0
17 16382716 170 09d8785c-b254-49fd-aac4-ff66371a94c0
19 23827765 103 65778c9f-2d7e-42a9-8bf6-5d41ca6cc754
19 23827768 107 65778c9f-2d7e-42a9-8bf6-5d41ca6cc754
17 43002705 318 2168ab4b-11c1-4dd2-b93f-e59776f9bbf3
7 20827480 168 c12c500d-1662-45ce-9ed3-dc2107bfdd46
7 20827481 169 c12c500d-1662-45ce-9ed3-dc2107bfdd46
2 216501382 288 289374ef-2ca4-449a-8294-67f1b5753ca2
17 43002705 298 539336d8-54f5-4082-89ad-0937e14ffb16
X 154400818 206 9636bf8d-f966-40ea-8ee5-bf878ab578fb
X 154400818 213 9636bf8d-f966-40ea-8ee5-bf878ab578fb
6 33276034 218 30a59108-0caa-4050-a767-4a2d4cf09517
10 96750538 235 23c0a502-c2ba-426c-87e2-7e2befcccc2d
10 96750590 291 23c0a502-c2ba-426c-87e2-7e2befcccc2d
10 96750591 292 23c0a502-c2ba-426c-87e2-7e2befcccc2d
10 96750841 540 23c0a502-c2ba-426c-87e2-7e2befcccc2d
6 33276034 227 e44666c6-cff3-436b-9e53-a58dbdb975f8
12 49272626 91 1c5a64e6-8fb3-4031-b3fb-f2aea159dbf6
21 8445765 71 bdbf176f-bb6f-405f-b012-2a33901a44f2
21 8445769 75 bdbf176f-bb6f-405f-b012-2a33901a44f2
21 8446180 455 bdbf176f-bb6f-405f-b012-2a33901a44f2
21 8446181 456 bdbf176f-bb6f-405f-b012-2a33901a44f2
21 8401537 75 bdbf176f-bb6f-405f-b012-2a33901a44f2
11 18407535 65 2f78a8d3-e9d4-450f-80a5-ee1b809bffdd
1 23694783 384 fa94e19a-ac00-4098-a0a2-9f26d906568a
19 5691336 144 4c3d1b09-e600-4d71-8a4a-41e04b458493
19 5691340 148 4c3d1b09-e600-4d71-8a4a-41e04b458493
19 5691357 163 4c3d1b09-e600-4d71-8a4a-41e04b458493
17 16382170 1685 b343f70c-38ff-4080-98cf-7f7bfc9991b9
17 16382398 1903 b343f70c-38ff-4080-98cf-7f7bfc9991b9
17 16382647 2147 b343f70c-38ff-4080-98cf-7f7bfc9991b9
17 16382716 2213 b343f70c-38ff-4080-98cf-7f7bfc9991b9
17 16382647 182 2ce42697-e55d-4323-85e0-fba4bc3be6e2
17 16382716 251 2ce42697-e55d-4323-85e0-fba4bc3be6e2
12 56160009 248 3360ed87-8136-485f-974b-72f52bd3bd65
1 23693819 160 072ed08b-c76d-4e97-bc4a-05994c477536
12 9696086 385 4a55af07-e925-4f2b-a9ff-049128970b61
12 9696087 386 4a55af07-e925-4f2b-a9ff-049128970b61
10 96750538 164 2c27c811-2ebe-49d0-bfa2-602614d160a9
10 96750590 223 2c27c811-2ebe-49d0-bfa2-602614d160a9
10 96750591 224 2c27c811-2ebe-49d0-bfa2-602614d160a9
10 96750841 478 2c27c811-2ebe-49d0-bfa2-602614d160a9
16 30070354 1309 db5ea67f-9873-4182-8ee7-b860cc509ebc
16 30067540 311 db5ea67f-9873-4182-8ee7-b860cc509ebc
17 41691516 514 45ac6565-5c69-45b7-b35b-0bcb1d848563
17 41691517 515 45ac6565-5c69-45b7-b35b-0bcb1d848563
7 20827480 167 a38e8444-cbdb-4614-bea6-536e9322d408
7 20827481 168 a38e8444-cbdb-4614-bea6-536e9322d408
1 19608576 458 bcabd303-a133-44bb-87d2-7c39d5660844
9 128695089 152 a50d2299-2873-415a-a58b-f848b37a9cb0
12 54284633 61 580cab86-cd1c-46a9-b083-8845defc98e8
X 154400818 199 c05cf17a-efd2-4d6b-ac04-434b8f6642eb
22 23895098 381 0c3d0172-6585-4674-b793-3587d40d7ae1
22 23895099 382 0c3d0172-6585-4674-b793-3587d40d7ae1
X 154400818 298 b63af598-fa57-446a-bf41-666b0c462b1c
17 42998805 80 9c2a7460-05ef-4f6b-be8c-e141e794e38b
11 18407535 429 70a6966b-6990-48f5-b5c5-a716e90b1a9c
17 43002705 321 0e4af2fb-f518-4cb2-91cf-689de2fbefb8
2 216501382 748 0e4af2fb-f518-4cb2-91cf-689de2fbefb8
10 72275845 386 2a081784-f2b7-4067-a566-1705db014ca7
12 6537797 375 fd1e204e-7134-478e-989f-999c5e2c39c1
12 6537797 378 fd1e204e-7134-478e-989f-999c5e2c39c1
12 6537799 380 fd1e204e-7134-478e-989f-999c5e2c39c1
12 6537802 383 fd1e204e-7134-478e-989f-999c5e2c39c1
2 216499278 29 86fcfdd1-5804-4827-b2a5-9a046d12fe7f
1 228098142 813 b157e689-25b7-4bc1-b885-fb1ad6838667
1 228098148 819 b157e689-25b7-4bc1-b885-fb1ad6838667
19 1440367 222 14adbca4-ecf8-4880-8a3f-8b434207925c
2 216501382 281 76843e06-c875-4b12-8ec3-2a811737707a
19 1440367 375 a4a431b9-a72a-47bd-aaa4-75e5c4f7de10
19 23827765 443 bc982fab-5809-4434-8dc7-9203fa71a936
19 23827768 446 bc982fab-5809-4434-8dc7-9203fa71a936
12 6537797 778 8b487993-a876-44ff-8ecb-1b8b4779a58b
12 6537799 780 8b487993-a876-44ff-8ecb-1b8b4779a58b
12 6537802 783 8b487993-a876-44ff-8ecb-1b8b4779a58b
22 23895099 314 6403a725-7817-42ae-a2cc-e4cb11cefdf8
17 16382398 101 a7ee2ef9-02c7-4afd-b8cd-fa07075a3e12
17 16382647 328 a7ee2ef9-02c7-4afd-b8cd-fa07075a3e12
17 16382647 330 a7ee2ef9-02c7-4afd-b8cd-fa07075a3e12
17 16382716 399 a7ee2ef9-02c7-4afd-b8cd-fa07075a3e12
10 78035554 134 eadadb06-f731-4cba-bbb3-796985e91fa1
19 23827765 528 06efed66-af8e-42c8-befa-5bfc514c1afa
19 23827768 531 06efed66-af8e-42c8-befa-5bfc514c1afa
17 16382647 209 25f915a7-a8b7-4441-bbd3-c0b027e29a2c
17 16382716 280 25f915a7-a8b7-4441-bbd3-c0b027e29a2c
12 6537797 85 6dbc1e01-36e9-4c86-8498-7ea85ae08625
12 6537799 87 6dbc1e01-36e9-4c86-8498-7ea85ae08625
12 6537802 90 6dbc1e01-36e9-4c86-8498-7ea85ae08625
9 128695089 405 b5d05a68-cbc7-4ef6-bbe8-6f74c27fb96e
19 23827765 638 d8e89c2a-3715-4b23-94f2-a75c261376f8
19 23827768 641 d8e89c2a-3715-4b23-94f2-a75c261376f8
1 119744152 192 0949165d-be23-4860-9d81-6ce01e1b5a7a
19 23827765 50 05cfcf21-4b77-4b8c-b063-c000bc79e8f3
19 23827768 53 05cfcf21-4b77-4b8c-b063-c000bc79e8f3
2 216499278 29 7842ca38-64f7-4657-8a66-c9036af4ffd5
12 49272626 133 048cdfc9-0c8d-4394-bf04-c7bd960ac650
19 23827765 58 b952ffea-16c9-4302-9215-3bf52db96192
19 23827768 60 b952ffea-16c9-4302-9215-3bf52db96192
12 6537797 50 a64ed753-cc72-4763-a3e0-71913b0162d1
12 6537799 52 a64ed753-cc72-4763-a3e0-71913b0162d1
12 6537802 55 a64ed753-cc72-4763-a3e0-71913b0162d1
19 23827765 575 7c348200-94ea-4913-b9e7-3fc16a773885
1 19608576 463 a508a5e4-f12f-4366-8ef2-38adf7e63bfe
10 78035554 657 e5759259-5d98-4088-b764-7cdce0ae874c
12 6537797 558 87b31044-197c-4da5-af08-f85b61114ad2
12 6537799 560 87b31044-197c-4da5-af08-f85b61114ad2
12 6537802 563 87b31044-197c-4da5-af08-f85b61114ad2
22 23895098 418 7bdc2443-b630-4a27-a25a-38a73d7d8529
22 23895099 419 7bdc2443-b630-4a27-a25a-38a73d7d8529
19 23827765 646 35370051-3ab4-4184-98a4-1fc4fe819369
19 23827768 649 35370051-3ab4-4184-98a4-1fc4fe819369
19 23827765 260 49acde00-15f6-43a9-97ae-38528c4ddf45
19 23827768 263 49acde00-15f6-43a9-97ae-38528c4ddf45
19 23827765 470 302c3e7d-72df-4a3b-abd2-f2b9cfec4667
19 23827768 473 302c3e7d-72df-4a3b-abd2-f2b9cfec4667
2 216499278 39 115e0040-afd4-4de0-be56-a2ae740f7635
X 154400818 396 cc5878ef-0fc3-4161-970d-4602caf45c21
6 33276034 137 8d6559f2-fac5-447a-914d-329dea2e44c4
19 23827765 145 ceec3d6e-88f3-43d3-8e2c-ead597bbbd1f
19 23827768 148 ceec3d6e-88f3-43d3-8e2c-ead597bbbd1f
12 6537797 528 ea2ffd8f-6940-48b9-a5a6-c526ee1b0909
12 6537799 530 ea2ffd8f-6940-48b9-a5a6-c526ee1b0909
12 6537802 533 ea2ffd8f-6940-48b9-a5a6-c526ee1b0909
1 23694783 374 dbc7bfb2-8445-48e1-9669-afa9878297e6
19 2273187 642 954d9516-e1ae-4135-a6b5-a51b8f8e00d0
19 2273187 643 954d9516-e1ae-4135-a6b5-a51b8f8e00d0
19 2271798 15 954d9516-e1ae-4135-a6b5-a51b8f8e00d0
12 49272477 165 553e392f-6c45-4f03-985d-f9fb7d7b9599
12 49272481 169 553e392f-6c45-4f03-985d-f9fb7d7b9599
12 49272482 170 553e392f-6c45-4f03-985d-f9fb7d7b9599
12 49272626 304 553e392f-6c45-4f03-985d-f9fb7d7b9599
22 23895099 375 a7c28c7b-fa57-4049-a7af-ec8515ff9651
10 96750841 158 b52d81bf-2863-4e87-a09b-55585b5873a6
12 6537797 224 5cfbc942-447e-46a3-9c38-c94d14137834
12 6537799 226 5cfbc942-447e-46a3-9c38-c94d14137834
12 6537802 229 5cfbc942-447e-46a3-9c38-c94d14137834
19 5691336 241 811dad6c-dbc3-4b3a-9fb9-9b110f86bc46
19 5691340 245 811dad6c-dbc3-4b3a-9fb9-9b110f86bc46
19 5691357 262 811dad6c-dbc3-4b3a-9fb9-9b110f86bc46
22 23895098 395 051deb69-5f2c-4391-8b6e-55c83caf45ae
22 23895099 396 051deb69-5f2c-4391-8b6e-55c83caf45ae
6 149594343 284 d1093869-6290-4a7f-a9a3-efe395084d11
22 23895098 421 1004f316-500f-4e81-b064-5b9ac5737c5e
2 216499278 31 96f16b16-4518-4c33-a732-95ccd9907d9b
2 216499278 55 6e44b3d7-ad12-469b-bb27-b4478a262930
6 30724313 246 fcb42b1f-bca3-401b-ac8f-9798fe8d9dab
6 30724315 248 fcb42b1f-bca3-401b-ac8f-9798fe8d9dab
7 20827480 132 c21ba6b6-6595-4399-849c-f486be5f81e6
7 20827481 133 c21ba6b6-6595-4399-849c-f486be5f81e6
X 71300544 384 42e521f5-f704-4389-9968-35f999aca081
7 20827480 166 58fff720-743c-4a13-9765-c12cc5c3d5b0
7 20827481 167 58fff720-743c-4a13-9765-c12cc5c3d5b0
10 72275845 162 67053d1e-4a36-45e6-b5a6-416200ad788a
19 1440367 341 774ab1f7-7312-4912-9e27-6d21a2d5be33
10 97433393 463 cf9f28fe-76d3-44e5-a4c0-f5ded7c0c318
2 216499278 38 c9e90d0f-6262-45f0-8422-fb5e35ce85e1
2 216499278 40 c9e90d0f-6262-45f0-8422-fb5e35ce85e1
X 154400818 503 55c3f446-c9d8-409b-a48c-d2dd08bf5ec9
19 1440367 348 cd317efa-39e3-4066-9548-fca07b7617f3
19 23827765 464 1a28dafb-d299-4734-96fb-3ad0986ddd9c
19 23827768 467 1a28dafb-d299-4734-96fb-3ad0986ddd9c
2 216499278 38 33f686dd-c7e5-4025-839f-8863cd8585df
10 17233868 107 8aecb895-5b22-4289-8260-8c1996903803
12 56117622 116 79f8e454-a71b-44d1-a322-9035b64a5c5f
12 56117633 126 79f8e454-a71b-44d1-a322-9035b64a5c5f
12 56117737 222 79f8e454-a71b-44d1-a322-9035b64a5c5f
12 56117743 228 79f8e454-a71b-44d1-a322-9035b64a5c5f
12 56117752 235 79f8e454-a71b-44d1-a322-9035b64a5c5f
21 8446180 324 d5559b6e-8a79-471a-9ba4-410ecb757c06
21 8446181 325 d5559b6e-8a79-471a-9ba4-410ecb757c06
11 18407535 377 6b20b02c-d62d-4cbf-8aad-ef21e467bcb8
11 18407535 378 6b20b02c-d62d-4cbf-8aad-ef21e467bcb8
10 97433393 877 5f312aa6-8da2-46dd-aead-b9b26cf26638
19 5691336 254 c593602e-739e-4015-98cc-e112ec5714f3
19 5691340 258 c593602e-739e-4015-98cc-e112ec5714f3
19 5691357 273 c593602e-739e-4015-98cc-e112ec5714f3
X 119470430 700 3a6b1091-d33a-4a4e-bdf5-1ef48fbad722
X 119470433 703 3a6b1091-d33a-4a4e-bdf5-1ef48fbad722
10 97433393 857 7ddb83f9-f7ab-4f96-9708-c55fa95e8ba6
5 1801459 37 7bec6ff4-d89f-4db4-9423-f7a48e38e695
22 23895099 404 e05e7d8e-110f-4297-8c8f-6bce795f7ace
12 6870604 303 a3e859ac-402b-45d0-a1bf-135ae62b50f9
X 71300544 212 44faf5f4-7e2a-423b-a3a7-bcb3dad0e712
12 6537191 456 6d78e23e-837e-43e4-87ff-aa40a8c6c0d9
12 6537797 779 6d78e23e-837e-43e4-87ff-aa40a8c6c0d9
12 6537799 781 6d78e23e-837e-43e4-87ff-aa40a8c6c0d9
12 6537802 784 6d78e23e-837e-43e4-87ff-aa40a8c6c0d9
19 23827765 202 a7d5ab83-8ed9-465f-acc9-ad513b306362
19 23827768 205 a7d5ab83-8ed9-465f-acc9-ad513b306362
19 2271798 463 ced48068-caab-41b9-9a06-9f7572aeb66e
19 2273187 667 b1236fd7-38ea-4480-944f-49db0153d1a1
19 2271798 226 b1236fd7-38ea-4480-944f-49db0153d1a1
19 5691336 132 ad38d6ca-8405-401f-bf4c-18c4ed94c4c1
19 5691340 136 ad38d6ca-8405-401f-bf4c-18c4ed94c4c1
19 5691357 154 ad38d6ca-8405-401f-bf4c-18c4ed94c4c1
10 78035554 220 44120bc9-55c4-4907-bddf-4dd1bb7a4cb4
19 23827765 379 27224706-07f9-4d25-8f9f-d078d233b57b
19 23827768 382 27224706-07f9-4d25-8f9f-d078d233b57b
10 17233868 96 ac2c0d4d-4628-4a3b-b7e7-308a9812e4ea
19 5691336 122 8f73d744-fad5-41c4-b63c-8516cb94de09
19 5691340 125 8f73d744-fad5-41c4-b63c-8516cb94de09
19 5691357 141 8f73d744-fad5-41c4-b63c-8516cb94de09
1 19608576 917 11c0b97c-0f3e-48fd-9957-260878bac031
19 41869104 246 58cbb257-e618-4d73-9db6-783148b19e35
19 41869104 247 58cbb257-e618-4d73-9db6-783148b19e35
19 41861150 127 58cbb257-e618-4d73-9db6-783148b19e35
1 26945591 85 ea2e74c9-c7b7-4a77-89d1-5a27f4699cf4
16 30070354 1337 63496c57-7786-4f5c-85a8-dfa49b74de08
16 30067540 364 63496c57-7786-4f5c-85a8-dfa49b74de08
12 6537797 150 69f0a415-11c5-4c71-8515-e3c28528e593
12 6537799 152 69f0a415-11c5-4c71-8515-e3c28528e593
12 6537802 155 69f0a415-11c5-4c71-8515-e3c28528e593
1 32228782 697 662126f9-d9f5-4823-bbb9-f0afff103470
12 6870604 715 23b61387-3830-4eba-b4e5-8c2e5bd639c4
19 23827765 655 8f0c884c-7925-4218-bcde-2f61962cffc3
19 23827768 657 8f0c884c-7925-4218-bcde-2f61962cffc3
19 583224 217 31f3efb0-afb0-4f00-bb81-839125336292
19 583366 341 31f3efb0-afb0-4f00-bb81-839125336292
12 6870604 304 598dd47c-61d8-4d7a-9e53-6aac641ae02a
11 61637494 233 84630977-7e93-49a1-85db-513c7ba8ead2
10 96750538 249 661528fc-a6c7-4cb7-875f-834ff4bf9430
10 96750590 300 661528fc-a6c7-4cb7-875f-834ff4bf9430
10 96750591 301 661528fc-a6c7-4cb7-875f-834ff4bf9430
10 96750841 553 661528fc-a6c7-4cb7-875f-834ff4bf9430
11 18407535 823 0d827ed5-0ff4-4481-9527-670736f9a975
10 97433393 914 e900c4db-72c8-4c20-8397-6885aefc1234
19 23827765 664 d7b5d90d-be01-4c37-a249-72a5402de6ca
19 23827768 667 d7b5d90d-be01-4c37-a249-72a5402de6ca
17 16382170 328 3ae004a1-6702-46da-9c59-3133fa868f28
17 16382398 551 3ae004a1-6702-46da-9c59-3133fa868f28
17 16382647 785 3ae004a1-6702-46da-9c59-3133fa868f28
17 16382716 857 3ae004a1-6702-46da-9c59-3133fa868f28
17 16382170 258 6e34518a-ae4b-4341-ae73-cdad57cc3e76
17 16382398 477 6e34518a-ae4b-4341-ae73-cdad57cc3e76
17 16382647 719 6e34518a-ae4b-4341-ae73-cdad57cc3e76
17 16382716 790 6e34518a-ae4b-4341-ae73-cdad57cc3e76
10 96750538 234 c30f0ba8-0ad9-462e-8734-9df28494296a
10 96750590 285 c30f0ba8-0ad9-462e-8734-9df28494296a
10 96750591 286 c30f0ba8-0ad9-462e-8734-9df28494296a
10 96750841 521 c30f0ba8-0ad9-462e-8734-9df28494296a
11 75404771 355 3f1b6e31-4db8-4885-9b45-5f59ee77c521
10 96750538 299 1db0c42e-2df8-461b-9868-4b6f99d9d717
10 96750590 350 1db0c42e-2df8-461b-9868-4b6f99d9d717
10 96750591 351 1db0c42e-2df8-461b-9868-4b6f99d9d717
10 96750841 575 1db0c42e-2df8-461b-9868-4b6f99d9d717
16 30070354 750 ba0c869c-772e-4aa2-b53d-5ef5f429c8b7
16 30070354 751 ba0c869c-772e-4aa2-b53d-5ef5f429c8b7
19 5691336 149 d0a21406-3dc1-4cb2-82ea-da204c4cd17d
19 5691340 153 d0a21406-3dc1-4cb2-82ea-da204c4cd17d
19 5691357 173 d0a21406-3dc1-4cb2-82ea-da204c4cd17d
1 225790240 1181 1a203125-6dd5-4126-9f2b-ec132d2e3f1a
19 55386620 163 0de7a2b5-d562-4a5b-9247-712dba87d148
11 18407535 767 4d4639c5-b585-43d5-9231-f6e2435c9b4e
11 18403765 200 4d4639c5-b585-43d5-9231-f6e2435c9b4e
16 30070354 1380 e256127a-6c23-44a8-b007-cf397bd1f1ab
16 30067540 228 e256127a-6c23-44a8-b007-cf397bd1f1ab
19 23827765 650 157bc209-5b01-4923-9159-d73c19dd90d7
19 23827768 653 157bc209-5b01-4923-9159-d73c19dd90d7
1 119744152 575 6d0cd052-6182-4a34-b560-2b5c8848e221
12 56117633 147 1562eea3-f1d4-4087-b877-e4b525da520d
12 56117737 244 1562eea3-f1d4-4087-b877-e4b525da520d
12 56117743 250 1562eea3-f1d4-4087-b877-e4b525da520d
12 56117752 258 1562eea3-f1d4-4087-b877-e4b525da520d
15 43793868 294 1a68acdc-728e-4b67-8af2-d061d7382f6e
X 48578045 833 7e63830d-b2ee-4daa-a231-8c63b7f39818
X 48578045 835 7e63830d-b2ee-4daa-a231-8c63b7f39818
11 18407535 339 8a4a7ed7-07c9-4d37-8509-8d17e6c56961
16 30070354 257 9c212b03-fe65-458e-9c12-9d28df941823
19 5691336 163 ee5ce6c3-a985-4592-8234-a8e4cfe32757
19 5691340 167 ee5ce6c3-a985-4592-8234-a8e4cfe32757
19 5691357 185 ee5ce6c3-a985-4592-8234-a8e4cfe32757
1 19608576 440 61ed8497-868e-4b88-a82e-8c40b6c2fcee
19 2273187 625 31d5b2a2-4c60-4398-a545-adfa6f5cce5d
19 2271798 17 31d5b2a2-4c60-4398-a545-adfa6f5cce5d
6 33276034 281 147b0d86-8912-4f0c-aed9-c505301d5023
2 216499278 33 c9e23ad9-3d49-4953-bdb0-10ce157f63b7
2 216499278 35 c9e23ad9-3d49-4953-bdb0-10ce157f63b7
2 216501382 274 c9e23ad9-3d49-4953-bdb0-10ce157f63b7
11 18407535 1323 71ab5328-3104-4488-9311-3393e05820be
11 18407535 540 55a6fcc6-c54e-4832-af60-78e8bdb27983
17 43002705 289 85f3e262-4d6f-4d86-bd13-fd5aed8f49d0
12 6537797 44 6a753801-d696-4983-9b8b-7643abd42768
12 6537799 46 6a753801-d696-4983-9b8b-7643abd42768
12 6537802 49 6a753801-d696-4983-9b8b-7643abd42768
7 20827480 154 5353aaf9-2bb9-4670-82ec-08ec0216164e
7 20827481 155 5353aaf9-2bb9-4670-82ec-08ec0216164e
19 2271798 333 8c652644-1fcd-416d-a969-11ed4ec88eb9
11 18407535 83 ba508c4a-5560-4b77-9269-5275a29d3834
19 23827765 153 8371a7f3-3ede-4a09-96a8-d522deb36041
19 23827768 156 8371a7f3-3ede-4a09-96a8-d522deb36041
16 30070354 1283 7f4da744-4191-4e01-833a-16953e7e1a7e
16 30067540 220 7f4da744-4191-4e01-833a-16953e7e1a7e
9 128695089 369 1df73a1b-f8e3-492c-a03d-b6137cf4f594
19 55386620 33 976b7749-0af5-42e5-8964-f0e0231005e2
7 20827480 210 e56ecd3b-af16-41b3-bc7b-9c94617a2ecc
7 20827481 211 e56ecd3b-af16-41b3-bc7b-9c94617a2ecc
19 23827765 424 09305afb-1a9c-4b54-931b-0d8e208a5acf
19 23827768 426 09305afb-1a9c-4b54-931b-0d8e208a5acf
12 6870604 673 db93d715-0dba-44b7-8470-7e2ea9e2c590
22 23895098 407 b7306f3f-5f33-4976-8c7c-b2ad4ac4fd1a
22 23895099 408 b7306f3f-5f33-4976-8c7c-b2ad4ac4fd1a
1 19608576 288 abb18f3b-8b85-4dba-8c4d-7077d0006841
19 23827765 70 2373e725-7dce-41fd-b8df-cf546cd63573
19 23827768 73 2373e725-7dce-41fd-b8df-cf546cd63573
1 23694783 275 b9305929-a35c-4089-a1ef-fa0c6e82a571
12 6870604 380 968ba9de-02db-438c-a6b0-ce8ef6d9d359
22 23895098 373 97474d50-ea63-423b-9bea-8a06b2cd024f
22 23895099 374 97474d50-ea63-423b-9bea-8a06b2cd024f
19 23827765 665 778295d8-f1cf-472b-b944-97fd2ef8f517
19 23827768 668 778295d8-f1cf-472b-b944-97fd2ef8f517
2 216499278 39 d80ed943-7086-4afa-9aa3-a8e23c57325d
16 30070354 1243 9a3611e4-651f-4eb7-a790-21bd102b972f
16 30067540 278 9a3611e4-651f-4eb7-a790-21bd102b972f
19 5691336 214 0ef0c1e2-081a-448b-b9f7-2cd48a3135fa
19 5691340 218 0ef0c1e2-081a-448b-b9f7-2cd48a3135fa
19 5691357 234 0ef0c1e2-081a-448b-b9f7-2cd48a3135fa
12 56160009 232 4e42866f-a87e-4caa-a168-eccd9ebcc827
2 101006001 278 064aea98-877c-4871-93f5-ddc7185408a7
19 23827765 513 1c81768b-049c-4737-828d-3f97a53eaf54
19 23827768 516 1c81768b-049c-4737-828d-3f97a53eaf54
1 119744152 324 4a0e7d4b-546d-4a18-addd-9a23d26612eb
15 43793868 297 c8b28d92-0e57-4c6c-bca4-6116f5db7db5
10 96750590 299 91823773-692b-48f8-a9e9-ec141e83c520
10 96750591 300 91823773-692b-48f8-a9e9-ec141e83c520
10 96750841 545 91823773-692b-48f8-a9e9-ec141e83c520
2 101006001 285 7cda3297-096b-4538-8033-075f280263b8
6 149594343 173 027f11d1-20a3-4e8b-9615-5a427a4441c7
19 23827765 512 19c18cfc-f5d7-44cd-9538-7a4644bd7093
19 23827768 515 19c18cfc-f5d7-44cd-9538-7a4644bd7093
10 96750590 151 019037c3-1e6b-4a1e-aeb4-fa69759be57f
10 96750591 152 019037c3-1e6b-4a1e-aeb4-fa69759be57f
10 96750841 402 019037c3-1e6b-4a1e-aeb4-fa69759be57f
10 78035554 134 ffc89bc5-7773-403c-a713-f1f3817e62cc
19 5691336 14 fc4c5cbc-607e-47a7-9a90-2cf51d1eb002
19 5691340 18 fc4c5cbc-607e-47a7-9a90-2cf51d1eb002
19 5691357 34 fc4c5cbc-607e-47a7-9a90-2cf51d1eb002
19 41869104 264 e57c8f48-2c47-43f0-a402-b8f7e26e9ffe
19 5691336 23 80cbd3a1-3847-48cb-9b79-704c5cc5492d
19 5691340 27 80cbd3a1-3847-48cb-9b79-704c5cc5492d
19 5691357 43 80cbd3a1-3847-48cb-9b79-704c5cc5492d
12 6537797 250 cd1af4ff-e41f-482a-a2bc-73ea8621d053
12 6537799 252 cd1af4ff-e41f-482a-a2bc-73ea8621d053
12 6537802 255 cd1af4ff-e41f-482a-a2bc-73ea8621d053
19 23827765 377 31e53bd4-1d6f-43db-a262-09d5d6504e13
19 23827768 380 31e53bd4-1d6f-43db-a262-09d5d6504e13
1 23694783 372 a004aa1f-13ec-4f6d-a12b-37c2a2545722
1 23693819 162 a004aa1f-13ec-4f6d-a12b-37c2a2545722
12 49272477 442 e11c7b90-9c41-4b19-bf4b-4e7860bd57ec
12 49272481 446 e11c7b90-9c41-4b19-bf4b-4e7860bd57ec
12 49272482 447 e11c7b90-9c41-4b19-bf4b-4e7860bd57ec
12 49272626 587 e11c7b90-9c41-4b19-bf4b-4e7860bd57ec
22 23895098 350 31571307-7e32-4daf-b272-51814f99e972
22 23895099 350 31571307-7e32-4daf-b272-51814f99e972
10 97433393 538 319b4b13-d3fe-41ce-aa9f-d5098ae3e099
19 23827765 93 61fa8286-646b-45a1-987a-c6e5dbf69b2b
19 23827768 99 61fa8286-646b-45a1-987a-c6e5dbf69b2b
19 1440367 339 5242adaf-6461-47fb-bb59-a6b0a7f5ddfe
19 2273187 255 c8f3e02e-6950-4840-9396-9cf39af31c55
16 30067540 368 e9f782ea-e867-474d-b6fb-a68cd67395d7
10 96750538 205 0c6fe81e-73f5-49b7-8be1-70ae3d4373ad
10 96750590 256 0c6fe81e-73f5-49b7-8be1-70ae3d4373ad
10 96750591 257 0c6fe81e-73f5-49b7-8be1-70ae3d4373ad
10 96750841 498 0c6fe81e-73f5-49b7-8be1-70ae3d4373ad
12 6537797 299 2ccbc62e-3b12-4797-b5e2-321e94ac5037
12 6537799 301 2ccbc62e-3b12-4797-b5e2-321e94ac5037
12 6537802 304 2ccbc62e-3b12-4797-b5e2-321e94ac5037
12 56160009 236 e4fa9e60-4306-46f1-ae4d-91eecd3af5e4
19 41869104 261 eeaeeb69-0109-4408-86ba-af1c310ddf9a
7 20827480 175 886f9866-a0cd-4df4-bdab-c60e59d7c5d1
7 20827481 176 886f9866-a0cd-4df4-bdab-c60e59d7c5d1
1 119744152 868 3eae231d-db48-4d15-adf8-030f67e13566
10 96750590 299 12a21ccc-2ca6-4f82-a1ba-c0e6765a6cb2
10 96750591 300 12a21ccc-2ca6-4f82-a1ba-c0e6765a6cb2
10 96750841 547 12a21ccc-2ca6-4f82-a1ba-c0e6765a6cb2
19 23827765 611 12ff2b88-ccb9-42ae-9d7a-5f0e1cde55eb
19 23827768 614 12ff2b88-ccb9-42ae-9d7a-5f0e1cde55eb
10 78035554 161 a9dfa035-c18c-418f-a00b-121945b3bc22
2 216499278 33 49576491-b25d-4558-beb8-ddebd042ff83
2 216499278 35 49576491-b25d-4558-beb8-ddebd042ff83
12 49272477 213 b69d0b90-dbd3-49ea-9438-d77bfb5d93d6
12 49272481 217 b69d0b90-dbd3-49ea-9438-d77bfb5d93d6
12 49272482 218 b69d0b90-dbd3-49ea-9438-d77bfb5d93d6
12 49272626 359 b69d0b90-dbd3-49ea-9438-d77bfb5d93d6
10 96750590 11 fd8ae9b9-5cf8-4d88-8c77-d2c492e91bcc
10 96750591 12 fd8ae9b9-5cf8-4d88-8c77-d2c492e91bcc
10 96750841 258 fd8ae9b9-5cf8-4d88-8c77-d2c492e91bcc
19 5691336 182 ee1d4efc-acf4-48b2-85be-f8bebf73e9ae
19 5691340 186 ee1d4efc-acf4-48b2-85be-f8bebf73e9ae
19 5691357 202 ee1d4efc-acf4-48b2-85be-f8bebf73e9ae
15 43793868 320 e269e719-606a-4256-8c09-1c44bdf00fc1
12 6537797 420 7171da35-7b6f-4955-b2f4-8186893df58d
12 6537799 422 7171da35-7b6f-4955-b2f4-8186893df58d
12 6537802 427 7171da35-7b6f-4955-b2f4-8186893df58d
10 78035554 146 558e33b8-f060-4c70-8e30-5f14c5183fbf
16 1961948 576 43d24ed8-5219-46f5-8067-12bad985238b
11 75404771 371 b15ada02-5519-4208-bc6a-7bb1297b4b61
21 8446180 313 a50a09f0-7c09-49c4-aed4-3533a9023126
21 8446181 314 a50a09f0-7c09-49c4-aed4-3533a9023126
19 55386620 168 43a16a1b-6de3-49cb-9324-282a1add77fd
12 56117622 124 34b83ab2-83a6-4034-8c3d-f9cdfe927269
12 56117633 137 34b83ab2-83a6-4034-8c3d-f9cdfe927269
12 56117737 238 34b83ab2-83a6-4034-8c3d-f9cdfe927269
12 56117743 244 34b83ab2-83a6-4034-8c3d-f9cdfe927269
12 56117752 253 34b83ab2-83a6-4034-8c3d-f9cdfe927269
2 73252770 195 93b19931-a7bf-4ea6-81dd-e599ae1091e1
2 73252772 197 93b19931-a7bf-4ea6-81dd-e599ae1091e1
19 23827765 465 70c1548c-bd09-4cb0-811e-09197e053ef9
19 23827768 468 70c1548c-bd09-4cb0-811e-09197e053ef9
19 2273187 796 42625212-1065-4061-9c7f-b0221cf2d862
19 2271798 16 42625212-1065-4061-9c7f-b0221cf2d862
12 6537797 214 7b2f7d9c-f060-4856-90fd-8057a1159fd3
12 6537799 216 7b2f7d9c-f060-4856-90fd-8057a1159fd3
12 6537802 219 7b2f7d9c-f060-4856-90fd-8057a1159fd3
11 18407535 576 89473bb8-e4ca-412b-8023-449add9f8065
11 18407535 577 89473bb8-e4ca-412b-8023-449add9f8065
10 96750590 17 50acf3cd-c76e-44c1-86ec-f7524614b805
10 96750591 18 50acf3cd-c76e-44c1-86ec-f7524614b805
10 96750841 261 50acf3cd-c76e-44c1-86ec-f7524614b805
6 30724026 590 1916a9b2-93d8-4e0c-9279-9506280a364b
6 30724027 591 1916a9b2-93d8-4e0c-9279-9506280a364b
6 30724313 867 1916a9b2-93d8-4e0c-9279-9506280a364b
6 30724315 869 1916a9b2-93d8-4e0c-9279-9506280a364b
6 30724315 870 1916a9b2-93d8-4e0c-9279-9506280a364b
19 5691336 140 f502c7af-0cd6-43e2-92c4-6332c01f009d
19 5691340 144 f502c7af-0cd6-43e2-92c4-6332c01f009d
19 5691357 161 f502c7af-0cd6-43e2-92c4-6332c01f009d
19 1440367 481 544f2717-31b2-4111-9a7c-8b93e298b7f0
1 19608576 456 dda58443-0183-40f2-8dba-b548c334e650
12 6537191 392 e6577b9d-b3ad-4348-994f-913750eb4824
12 6537797 710 e6577b9d-b3ad-4348-994f-913750eb4824
12 6537799 712 e6577b9d-b3ad-4348-994f-913750eb4824
12 6537802 715 e6577b9d-b3ad-4348-994f-913750eb4824
1 19608576 481 07616883-1682-46a5-9e47-44330123d383
X 115649523 39 8be2d350-323d-4db6-b31c-3ce963311865
21 8445697 75 a93221c8-eab0-4d0f-8278-1ee7a2a823c4
21 8445713 93 a93221c8-eab0-4d0f-8278-1ee7a2a823c4
21 8445765 146 a93221c8-eab0-4d0f-8278-1ee7a2a823c4
21 8445769 152 a93221c8-eab0-4d0f-8278-1ee7a2a823c4
21 8446180 555 a93221c8-eab0-4d0f-8278-1ee7a2a823c4
21 8446181 556 a93221c8-eab0-4d0f-8278-1ee7a2a823c4
17 41691516 664 d1140e5b-91ef-4f2c-b65b-76bedd94ff29
17 41691517 665 d1140e5b-91ef-4f2c-b65b-76bedd94ff29
9 133351312 49 cbe0a01b-21ab-4fae-978a-33a09f2169a4
17 42998805 82 bbd7095c-8b42-462f-87c6-c10d2e38ef02
22 23895098 35 eac20fd7-0051-483e-bc2d-73cbf689363e
22 23895099 36 eac20fd7-0051-483e-bc2d-73cbf689363e
19 5691336 147 3fd3e2ff-a93d-4b09-b3c5-f69ad87c4453
19 5691340 151 3fd3e2ff-a93d-4b09-b3c5-f69ad87c4453
19 5691357 168 3fd3e2ff-a93d-4b09-b3c5-f69ad87c4453
19 5691340 26 f87f707f-7e03-408b-ae67-d819b0543b1e
19 5691357 42 f87f707f-7e03-408b-ae67-d819b0543b1e
19 1440367 321 a9f5f9d1-340f-4833-9f4e-170708e91b70
12 49272477 20 df2f657e-c3cd-4474-8d9c-492df0b29b95
12 49272481 26 df2f657e-c3cd-4474-8d9c-492df0b29b95
12 49272482 27 df2f657e-c3cd-4474-8d9c-492df0b29b95
12 49272626 166 df2f657e-c3cd-4474-8d9c-492df0b29b95
2 216499278 33 362f13f2-c66f-434f-8c07-afa96fe8fcea
19 2273187 832 58e90815-0457-4e46-ba18-c7429dd32b47
19 2271798 15 58e90815-0457-4e46-ba18-c7429dd32b47
19 5691336 129 a4841ae7-00b4-4f3b-93bf-802f092a2509
19 5691340 131 a4841ae7-00b4-4f3b-93bf-802f092a2509
19 5691357 148 a4841ae7-00b4-4f3b-93bf-802f092a2509
22 23895098 377 64796865-67d8-4908-b287-1d3733f470f1
22 23895099 378 64796865-67d8-4908-b287-1d3733f470f1
19 2273187 80 01540d56-d30e-4cb9-993f-9496ce78a554
19 2273187 81 01540d56-d30e-4cb9-993f-9496ce78a554
12 123597228 127 27067f4c-3a12-474a-8a9b-1b6662caf72f
10 97433393 268 e593b3d7-4dc3-4ce0-ae8d-619be61715f1
22 23895099 448 6fc5bc0b-0131-455b-8bb9-1e387249b512
19 23827765 302 38b72268-6e2c-4f9f-8c1b-f42d1dcc76b5
19 23827765 303 38b72268-6e2c-4f9f-8c1b-f42d1dcc76b5
19 23827768 306 38b72268-6e2c-4f9f-8c1b-f42d1dcc76b5
6 149594343 270 367ede94-8040-49ca-a7b6-4b1dc1f891d2
12 6537797 286 9b10adec-785f-48df-874d-cebc235c9b66
12 6537799 288 9b10adec-785f-48df-874d-cebc235c9b66
12 6537802 291 9b10adec-785f-48df-874d-cebc235c9b66
11 61637494 369 d2b8d321-86cf-4412-812e-a97a59012d9b
11 61637494 370 d2b8d321-86cf-4412-812e-a97a59012d9b
11 75404155 127 107bca46-f4af-433a-a700-df5f2a3f0b53
7 20827480 174 5e20ef4c-7602-4c5d-a463-b0541166b7df
7 20827481 175 5e20ef4c-7602-4c5d-a463-b0541166b7df
2 73252770 137 49e9617f-6aab-4b5f-8c4f-5a57fb0b24cf
2 73252772 139 49e9617f-6aab-4b5f-8c4f-5a57fb0b24cf
2 216499278 26 6a57c648-31b6-4987-ad2b-38d2fe13f42d
21 8256829 645 3196d358-2d9d-4a6b-a30c-1778b0024c79
21 8256830 646 3196d358-2d9d-4a6b-a30c-1778b0024c79
21 8256854 671 3196d358-2d9d-4a6b-a30c-1778b0024c79
11 75404155 150 b3d0185d-7880-4223-a595-5bea029a2877
11 75404771 293 b3d0185d-7880-4223-a595-5bea029a2877
19 23827765 650 65ebbb5d-4d2f-408a-bfdc-85c6e166cb87
1 228098142 162 043c0164-f375-44ff-a448-e654cbff528b
1 228098142 164 043c0164-f375-44ff-a448-e654cbff528b
1 228098148 170 043c0164-f375-44ff-a448-e654cbff528b
19 49497969 368 ae37b5ef-02ed-40d8-a4cc-874826bc3cc4
19 49497976 375 ae37b5ef-02ed-40d8-a4cc-874826bc3cc4
6 30724313 115 245f829e-64ed-43df-8738-ef5f240164a9
6 30724315 117 245f829e-64ed-43df-8738-ef5f240164a9
17 74209836 302 d7921960-eb1b-4353-9809-ab535270db0c
11 75404155 502 82690a92-42e7-4774-a282-70cf5767980c
19 2273187 827 98c92401-b9d6-4cb0-a17d-6c8634b08e39
19 2271798 16 98c92401-b9d6-4cb0-a17d-6c8634b08e39
11 18407535 1009 bb17989c-e2d2-40ff-b6d9-3b55c13040af
19 23827765 608 e1a68047-4b61-4afe-acde-481d1624fc1c
19 23827768 611 e1a68047-4b61-4afe-acde-481d1624fc1c
10 97433393 642 57761c66-eb23-4856-ab71-c7888be686be
2 73252770 382 62c40478-0f3a-4a87-9eac-966240d71019
2 73252772 384 62c40478-0f3a-4a87-9eac-966240d71019
11 18407535 219 57766bf2-ca4c-4971-b726-46a8c4afe0bb
11 18407535 191 6cb48fbd-fe77-4bc0-aa60-9f579e8c1eae
2 216499278 31 d04f1954-58a5-4b76-9a92-166d63ad945a
3 23919238 134 8e1fafe0-0b6f-4e51-b638-8ca03af803ed
1 19608576 476 7a2a51a6-f4a4-4f77-bf72-a8b796d61498
12 56117622 171 dc936f82-7ada-4c31-a5a2-222036a978c3
12 56117633 182 dc936f82-7ada-4c31-a5a2-222036a978c3
12 56117737 272 dc936f82-7ada-4c31-a5a2-222036a978c3
12 56117743 278 dc936f82-7ada-4c31-a5a2-222036a978c3
12 56117752 287 dc936f82-7ada-4c31-a5a2-222036a978c3
12 54284633 185 06908f83-6e2d-4993-9ce6-dbc76a28ad32
19 23827765 231 1a4a8127-5f45-4d99-b67a-67a4970fe6c0
19 23827768 233 1a4a8127-5f45-4d99-b67a-67a4970fe6c0
19 23827768 234 1a4a8127-5f45-4d99-b67a-67a4970fe6c0
19 23827765 653 dc13a43e-4d41-4fa1-beff-e806d808e672
19 23827768 656 dc13a43e-4d41-4fa1-beff-e806d808e672
2 216499278 36 69ef949f-eb46-44f5-8273-345ce777cc5f
19 8321976 54 156d949c-bc8e-46a5-9f7c-9fb484795bc3
12 6537797 14 c186fb8e-96cb-4022-bd46-edd699a8ddf8
12 6537799 16 c186fb8e-96cb-4022-bd46-edd699a8ddf8
12 6537802 19 c186fb8e-96cb-4022-bd46-edd699a8ddf8
X 71300544 161 21c67b76-48c0-40aa-bee1-b54b7ba40341
17 16382170 359 0f5f1749-873d-4aa3-bffd-26c4d3a4ef58
17 16382398 585 0f5f1749-873d-4aa3-bffd-26c4d3a4ef58
17 16382647 815 0f5f1749-873d-4aa3-bffd-26c4d3a4ef58
17 16382716 884 0f5f1749-873d-4aa3-bffd-26c4d3a4ef58
17 42998805 78 cdc64863-2bf6-40ee-b279-69bd94e6aef1
6 30724026 269 e7a6c1cd-32ed-4727-aa39-9348b945192b
6 30724027 270 e7a6c1cd-32ed-4727-aa39-9348b945192b
6 30724313 550 e7a6c1cd-32ed-4727-aa39-9348b945192b
6 30724315 552 e7a6c1cd-32ed-4727-aa39-9348b945192b
16 30070354 417 aac5895b-922c-4b75-a2b9-3d3aa162dccd
22 23895098 373 d1ecf7ce-8442-444c-8249-8af251203f02
22 23895099 374 d1ecf7ce-8442-444c-8249-8af251203f02
12 6537191 494 abfe4977-51d0-4662-b70c-a44380ca4d04
12 6537797 806 abfe4977-51d0-4662-b70c-a44380ca4d04
12 6537799 808 abfe4977-51d0-4662-b70c-a44380ca4d04
12 6537802 811 abfe4977-51d0-4662-b70c-a44380ca4d04
1 19608576 410 7f7fef94-0a6b-4ff9-9a8c-f625647ece59
1 19608576 470 8c447bbd-2d5f-40f2-a56f-c2fff072c825
1 19608576 471 8c447bbd-2d5f-40f2-a56f-c2fff072c825
17 42998805 317 afcc81e3-2c58-4d07-a4c0-1e778cd5e025
19 23827765 667 2f84d5de-dbed-4dd6-8467-7f6ba2507acf
19 23827768 670 2f84d5de-dbed-4dd6-8467-7f6ba2507acf
22 23895099 416 ae634738-f7ee-460b-ae7b-c42e1ce1a6e5
11 75404771 535 3e767af1-0590-45bf-a20b-198d8d1b7fbd
12 49272477 664 487453ba-2051-4b2f-a401-94f96c89043d
12 49272481 668 487453ba-2051-4b2f-a401-94f96c89043d
12 49272482 669 487453ba-2051-4b2f-a401-94f96c89043d
12 49272626 828 487453ba-2051-4b2f-a401-94f96c89043d
17 43002705 311 b2594564-f5d7-4d42-8907-dc07554c746f
6 33276034 218 70d4d197-db39-461e-908c-f976559ab642
X 72160383 490 ec2f3ec5-497d-4852-9d65-20efc98eb1ca
12 56117622 214 4008c5fb-c5a9-40a7-bc95-70ed0754b49a
12 56117633 223 4008c5fb-c5a9-40a7-bc95-70ed0754b49a
12 56117737 330 4008c5fb-c5a9-40a7-bc95-70ed0754b49a
12 56117743 335 4008c5fb-c5a9-40a7-bc95-70ed0754b49a
12 56117752 343 4008c5fb-c5a9-40a7-bc95-70ed0754b49a
19 1440367 338 cc0c8263-db9b-42d9-a73a-b6f68495babd
2 216501382 282 60639f97-404f-43b6-b02f-c84a07169acf
19 8321976 125 9fc4d7dd-affe-42ea-9fa6-7ca9f53e509d
12 6537797 152 7275a54b-011e-4fa6-bae5-0609d04be4b8
12 6537799 154 7275a54b-011e-4fa6-bae5-0609d04be4b8
12 6537802 157 7275a54b-011e-4fa6-bae5-0609d04be4b8
12 6870604 600 62cbbedb-c856-48fe-b723-6af570e80958
12 6870604 51 08b334f0-8d88-45e4-b9b0-009af767aed0
19 23827765 377 004597be-4b28-4e9a-9887-8d29008b3380
19 23827768 378 004597be-4b28-4e9a-9887-8d29008b3380
12 6537797 187 9e6d97cd-ab14-4603-add3-4ee264daf5f9
12 6537799 189 9e6d97cd-ab14-4603-add3-4ee264daf5f9
12 6537802 192 9e6d97cd-ab14-4603-add3-4ee264daf5f9
19 2273187 165 01b803bb-e40d-4b92-a7d3-6167704f6350
16 70572069 490 6a4cb512-246c-4cef-a0a6-0f4231854dca
11 18407535 814 ac28e39d-ffc7-4a0f-9f5a-2c6f14c4df9d
11 18403765 231 ac28e39d-ffc7-4a0f-9f5a-2c6f14c4df9d
11 18403765 233 ac28e39d-ffc7-4a0f-9f5a-2c6f14c4df9d
16 1961948 610 a59c4cc7-3347-4000-b9a6-77c9a961c44d
2 216501382 104 34fdfcd1-20cf-48ac-9b07-820a6447169b
7 20827480 166 e97944c4-8943-4193-aed4-51029cc69419
7 20827481 167 e97944c4-8943-4193-aed4-51029cc69419
10 96750538 260 661bf69a-cf30-4e58-8078-beb0bf12cb6a
10 96750590 319 661bf69a-cf30-4e58-8078-beb0bf12cb6a
10 96750591 320 661bf69a-cf30-4e58-8078-beb0bf12cb6a
10 96750841 565 661bf69a-cf30-4e58-8078-beb0bf12cb6a
12 6537797 572 1af8f15e-5db9-4a2f-adc4-7355373f4976
12 6537799 574 1af8f15e-5db9-4a2f-adc4-7355373f4976
12 6537802 577 1af8f15e-5db9-4a2f-adc4-7355373f4976
12 6537802 578 1af8f15e-5db9-4a2f-adc4-7355373f4976
12 9696086 678 3e569960-d1b4-49ff-aa85-3ef5ba03fe80
12 9696087 679 3e569960-d1b4-49ff-aa85-3ef5ba03fe80
11 810008 31 6db9cdd6-3cd2-44a5-ad6b-a4a4fcc14cc6
11 810009 32 6db9cdd6-3cd2-44a5-ad6b-a4a4fcc14cc6
17 16382398 170 caab45da-b0d2-462b-b463-4f481d687cf9
17 16382647 393 caab45da-b0d2-462b-b463-4f481d687cf9
17 16382716 464 caab45da-b0d2-462b-b463-4f481d687cf9
17 16382170 170 caab45da-b0d2-462b-b463-4f481d687cf9
12 56160009 235 fd20914f-42cc-4a79-bd06-1730cb4406b6
1 19608576 442 bad316de-f6fe-4385-a0dc-c145628ad0cb
2 216499278 31 8ff2f02f-8ec0-462a-96c0-aeed4942defe
1 19608576 492 60cdf814-3017-40f6-b447-0b4cb5e0a733
17 16382398 109 57a676bd-1ae6-4f3c-bfc9-01a5a35de94e
17 16382647 347 57a676bd-1ae6-4f3c-bfc9-01a5a35de94e
17 16382716 421 57a676bd-1ae6-4f3c-bfc9-01a5a35de94e
22 23895098 412 1174e549-1ccf-4ab2-8a94-792d8448c9ca
22 23895099 413 1174e549-1ccf-4ab2-8a94-792d8448c9ca
7 20827480 155 c260a5cb-65ec-4e45-96c3-33860c0d8da3
7 20827481 156 c260a5cb-65ec-4e45-96c3-33860c0d8da3
19 5691336 135 8d3b6f64-588c-4ec5-817b-b65ae632da24
19 5691340 140 8d3b6f64-588c-4ec5-817b-b65ae632da24
19 5691357 156 8d3b6f64-588c-4ec5-817b-b65ae632da24
19 55386620 151 7c87438f-ef81-45d6-a6b3-a5be6681cc04
6 30724026 74 dfda3ba1-0145-4534-934d-cdce4f244557
6 30724027 75 dfda3ba1-0145-4534-934d-cdce4f244557
6 30724313 375 dfda3ba1-0145-4534-934d-cdce4f244557
6 30724315 377 dfda3ba1-0145-4534-934d-cdce4f244557
X 154400818 404 2e49757b-b72a-49b3-863b-71e3fd0ab9fd
2 55234860 212 b2cde63a-6daf-4c06-bdf5-646ceb35afce
12 56160009 107 fab1deae-ae65-4928-bf7d-bb15077783d2
1 28236371 163 62e2d8d3-ce26-4d73-baac-f1b19127212f
17 42998805 95 fc091b73-e38e-4eed-aa3f-8fe05f35b516
17 41690110 120 43a9a789-be5d-4b64-bd23-198599cc0b6d
19 2271798 129 9d343d2e-5cd8-4f5b-b7f0-a5b90d35a088
7 20827480 149 876fceff-a57e-4ba8-985f-5a70aa1bac89
7 20827481 150 876fceff-a57e-4ba8-985f-5a70aa1bac89
19 23827765 649 7a8ab411-b796-4e01-804d-4d76c77fbe8a
19 23827768 652 7a8ab411-b796-4e01-804d-4d76c77fbe8a
19 23827765 101 d13b4c45-6fd8-40e7-8d32-fe7ac037c629
19 23827768 104 d13b4c45-6fd8-40e7-8d32-fe7ac037c629
11 810008 26 1732e74a-91b7-41ae-8b91-97b14dc84086
11 810009 27 1732e74a-91b7-41ae-8b91-97b14dc84086
10 97433393 581 b83115e6-f383-412c-a1d1-3269548afa42
11 75404771 296 507302ed-d8c4-4952-ad7b-71d3356d8b42
7 20827480 168 600f5a9f-e499-4676-bf04-cab546b28018
7 20827481 169 600f5a9f-e499-4676-bf04-cab546b28018
1 23694783 381 ab69ad70-d017-40d5-8637-d67a3f6b5bdf
22 23895098 100 baf60bf1-b313-4b08-9937-5f9fa2b44104
22 23895099 101 baf60bf1-b313-4b08-9937-5f9fa2b44104
10 97432395 23 93d058bb-8164-4639-86fa-2d96762ca0ad
10 97433393 1030 93d058bb-8164-4639-86fa-2d96762ca0ad
X 119470430 388 20a62602-59b1-4cb8-89a6-d8fef5410e3d
X 119470433 391 20a62602-59b1-4cb8-89a6-d8fef5410e3d
17 16382398 152 8fe8599c-27af-43f0-999b-1ab1d2f2df83
17 16382647 395 8fe8599c-27af-43f0-999b-1ab1d2f2df83
17 16382716 461 8fe8599c-27af-43f0-999b-1ab1d2f2df83
12 6537797 133 674dc4b9-a693-41af-9308-b0e060f7b114
12 6537799 135 674dc4b9-a693-41af-9308-b0e060f7b114
12 6537802 138 674dc4b9-a693-41af-9308-b0e060f7b114
11 18407535 798 d792877a-2761-4de0-a6b9-bc748dccbe82
22 23895099 404 680f4e7b-83a3-429f-aa25-6df20950d2fd
19 23827765 379 4d9d07e1-3269-4c21-a4ae-cd8b01d5c00e
19 23827768 382 4d9d07e1-3269-4c21-a4ae-cd8b01d5c00e
10 96750538 259 63c70518-dfa9-4c0a-a3da-a6fb43be0c20
10 96750590 309 63c70518-dfa9-4c0a-a3da-a6fb43be0c20
10 96750841 563 63c70518-dfa9-4c0a-a3da-a6fb43be0c20
X 48578045 797 01d6ab03-2f06-4804-aad1-88334b87e881
10 78035554 139 ea9dbd1b-1bb9-4169-bb7e-56d57661306c
19 49499535 106 504056cb-e81b-4b71-8b16-5de1422c86d6
19 49499568 139 504056cb-e81b-4b71-8b16-5de1422c86d6
21 8438237 863 1f22563b-ca5b-45eb-8f95-4ce59834b15f
6 30725000 580 e92d4b3d-4270-454b-8a3d-d23d82e8fcc5
6 30725000 581 e92d4b3d-4270-454b-8a3d-d23d82e8fcc5
6 30725005 586 e92d4b3d-4270-454b-8a3d-d23d82e8fcc5
16 1961948 581 efd2b6b3-b6a2-4ccf-8f41-936ace64f693
12 9696086 277 d5bde472-cc33-4b52-b1da-96bd598feeec
12 9696087 278 d5bde472-cc33-4b52-b1da-96bd598feeec
17 43002705 311 82423337-a3be-431c-ac09-b60440c729a8
6 30725000 193 ad0ee8fe-0fbb-473a-b2cd-b5ea45f1ab06
6 30725005 198 ad0ee8fe-0fbb-473a-b2cd-b5ea45f1ab06
11 75404771 285 080c365a-7cf0-46e6-9233-c21c36ca759d
19 2273187 670 96da05cc-7a8f-4436-929b-af7cc9fd1fbe
19 2273187 795 382d8822-54f5-40cf-98f2-c111ecb836e1
19 2271798 350 382d8822-54f5-40cf-98f2-c111ecb836e1
19 2273187 120 3967f002-0bc1-4dc6-b72e-bce35bc358f5
19 23827765 796 5b33b62a-6398-4263-83b3-7eb79b6a9375
19 23827768 799 5b33b62a-6398-4263-83b3-7eb79b6a9375
6 149594343 293 719bdd89-2d7b-4013-8916-b775b519f6ea
19 23827765 656 0fcf66c5-c3d6-4c41-967b-a05c0fdc2fb8
19 23827768 659 0fcf66c5-c3d6-4c41-967b-a05c0fdc2fb8
22 23895098 237 50857283-a72a-4201-8c0f-e9a49224badc
22 23895099 238 50857283-a72a-4201-8c0f-e9a49224badc
X 71300544 229 f58a2bb5-36db-42b4-a179-e0a911ab586e
12 49272626 34 8168d74c-1b62-4d88-8286-b6d4f17b1f31
12 56117622 66 ef86d6e9-40de-4fce-b3f3-b9f77dd7799c
12 56117633 76 ef86d6e9-40de-4fce-b3f3-b9f77dd7799c
12 56117737 164 ef86d6e9-40de-4fce-b3f3-b9f77dd7799c
12 56117743 170 ef86d6e9-40de-4fce-b3f3-b9f77dd7799c
12 56117752 179 ef86d6e9-40de-4fce-b3f3-b9f77dd7799c
17 43002705 299 6dcc73e1-0f1b-4a27-b1c4-6384bb3ab79f
17 43002705 319 d5b2d03c-cb6b-4b0f-bd93-d69fbf3180d6
X 154400818 207 68435275-5eb8-4b4f-b092-ca4da45b6370
6 149594343 272 cbfeed7f-9e3e-49df-b1f1-f1365b8d2ea3
16 30068850 191 0b47a36e-8174-4f32-b86d-890a53d2587e
16 30068890 228 0b47a36e-8174-4f32-b86d-890a53d2587e
17 16382170 116 07864f29-b1c1-4478-8f2e-52a96820abe4
17 16382398 343 07864f29-b1c1-4478-8f2e-52a96820abe4
17 16382647 593 07864f29-b1c1-4478-8f2e-52a96820abe4
17 16382647 599 07864f29-b1c1-4478-8f2e-52a96820abe4
17 16382716 672 07864f29-b1c1-4478-8f2e-52a96820abe4
6 30724026 213 30d006b0-cccd-4186-92a1-9626c9bdc806
6 30724026 214 30d006b0-cccd-4186-92a1-9626c9bdc806
6 30724027 215 30d006b0-cccd-4186-92a1-9626c9bdc806
6 30724313 490 30d006b0-cccd-4186-92a1-9626c9bdc806
6 30724315 492 30d006b0-cccd-4186-92a1-9626c9bdc806
22 23895098 405 6c1081f7-904c-415c-bee6-6b74812190b4
22 23895099 406 6c1081f7-904c-415c-bee6-6b74812190b4
6 35470602 344 3ab9dedd-3ba4-4d0a-8542-19a4f34492f1
6 35470624 367 3ab9dedd-3ba4-4d0a-8542-19a4f34492f1
X 119470430 207 6c0b3f9a-ff14-4657-9b2a-4f1ac1ae6821
X 119470433 210 6c0b3f9a-ff14-4657-9b2a-4f1ac1ae6821
22 23895098 419 28a64af5-1032-4ad2-a54d-8f8629653f0e
22 23895099 420 28a64af5-1032-4ad2-a54d-8f8629653f0e
15 43793868 295 4e51838f-c847-4e7c-9c3f-6f6a208bab39
19 23827765 376 659134cd-2c69-440f-8930-04d46c57322e
17 16382170 355 3be9da67-69a3-4b3b-bfe8-923f6570858b
17 16382398 588 3be9da67-69a3-4b3b-bfe8-923f6570858b
17 16382647 823 3be9da67-69a3-4b3b-bfe8-923f6570858b
17 16382716 898 3be9da67-69a3-4b3b-bfe8-923f6570858b
12 130875992 175 ebbbd6bc-8e0e-42c7-bc80-0e8df6896b3e
19 23827765 269 e99e9a6e-97ba-4214-a54e-2dcfce71b942
19 23827768 272 e99e9a6e-97ba-4214-a54e-2dcfce71b942
19 23827765 646 d7d49700-5a2c-4111-a951-08510f7b04ed
19 23827768 648 d7d49700-5a2c-4111-a951-08510f7b04ed
X 72160383 514 175d8ef0-4290-468b-8a80-43cc124ff614
12 6537797 116 4c648f76-0a9d-48fa-9781-7f996bcc387c
12 6537799 118 4c648f76-0a9d-48fa-9781-7f996bcc387c
12 6537802 121 4c648f76-0a9d-48fa-9781-7f996bcc387c
1 119744152 915 28d570dd-9dd7-4cec-98d9-0533bd44e74c
17 16382170 346 c37196a4-f0aa-4aa8-8c73-233737f5741d
17 16382398 573 c37196a4-f0aa-4aa8-8c73-233737f5741d
17 16382647 829 c37196a4-f0aa-4aa8-8c73-233737f5741d
17 16382716 900 c37196a4-f0aa-4aa8-8c73-233737f5741d
19 58393464 467 48556d50-ce9c-44d6-8470-9938ae48da0c
12 6537797 230 f8ab1c4c-f855-40ec-950b-c7833f9e993d
12 6537799 232 f8ab1c4c-f855-40ec-950b-c7833f9e993d
12 6537802 235 f8ab1c4c-f855-40ec-950b-c7833f9e993d
2 216501382 41 3f0e4bf2-629b-4d27-8f9a-c7d7cca19293
17 39204619 566 7fb9b947-b303-47d4-b1a6-5e70e94c56d2
17 39204699 640 7fb9b947-b303-47d4-b1a6-5e70e94c56d2
19 23827765 457 94ead4a3-2e41-460b-be2c-aa4bb29102a1
19 23827768 458 94ead4a3-2e41-460b-be2c-aa4bb29102a1
22 23895098 117 a546f5f7-58fc-4a57-8f6c-fc1b6d531e6b
22 23895099 118 a546f5f7-58fc-4a57-8f6c-fc1b6d531e6b
19 49854836 72 ccb774bf-dfe0-4e3b-8c49-d672b90f55d8
1 19608576 470 f463a0df-e716-48af-989c-bfddd795483d
11 61637494 838 ebf53005-ccb7-4dec-ae4d-9590ea819fed
19 2271798 16 145edb78-c3e2-4a83-a106-03b1621c6a17
12 6870604 332 2135c3d8-86c2-4a84-a5d5-2f64554cad35
16 89561620 334 4e236b1d-83a8-417d-b133-6e7518b55418
19 5691336 132 47ef3fca-9be0-4a3a-8f51-496f91ab19c9
19 5691340 136 47ef3fca-9be0-4a3a-8f51-496f91ab19c9
19 5691357 150 47ef3fca-9be0-4a3a-8f51-496f91ab19c9
17 43002705 299 b4f93d9f-03dc-4e42-9b1e-f53120587a32
1 225790240 634 8291892e-6bf7-41a4-8304-d666e9d6d12c
10 78035554 120 d26ff8cf-f936-4bb5-97e8-76736b473593
X 48578045 792 cf204fc2-4eb7-4729-9d18-e2f99ebb5528
19 5691336 161 bca595d1-16a5-40a3-9b1d-978d44ffd6ff
19 5691340 165 bca595d1-16a5-40a3-9b1d-978d44ffd6ff
19 5691357 181 bca595d1-16a5-40a3-9b1d-978d44ffd6ff
19 5691336 131 e02ea3f5-970b-4067-9ea8-1b2b79fcf36e
19 5691340 136 e02ea3f5-970b-4067-9ea8-1b2b79fcf36e
19 5691357 153 e02ea3f5-970b-4067-9ea8-1b2b79fcf36e
2 216499278 19 7f92b1b4-c441-40c6-a543-a6f8c86d7fcf
12 6870604 336 e6e973e6-207a-4214-a2fc-a00884794df7
X 72160383 587 7db9371a-4af4-40fe-8318-8e4f4026278b
1 19608576 310 d7238fa6-f7a8-4790-8d75-9812ad1fa39b
17 74209836 317 88ef6483-5e7b-4d05-9036-f2f562da7476
12 6537797 726 3e33b356-409d-46cd-aaeb-b871efc64e26
12 6537799 728 3e33b356-409d-46cd-aaeb-b871efc64e26
12 6537802 732 3e33b356-409d-46cd-aaeb-b871efc64e26
12 56117622 71 c5b64b43-54a0-4fde-af76-81fb17ab996c
12 56117633 82 c5b64b43-54a0-4fde-af76-81fb17ab996c
12 56117737 183 c5b64b43-54a0-4fde-af76-81fb17ab996c
12 56117743 191 c5b64b43-54a0-4fde-af76-81fb17ab996c
12 56117752 200 c5b64b43-54a0-4fde-af76-81fb17ab996c
10 17233868 368 9cc74c5a-c3e7-402d-b739-2b206a97177c
X 78123312 39 8cea8936-9220-46f8-82c0-f06b665c84a7
19 23827765 241 cb7b2b73-ce41-4861-b5a5-b9134281ce6c
19 23827768 244 cb7b2b73-ce41-4861-b5a5-b9134281ce6c
3 23919238 154 9f0ba9be-8d74-47ca-9bda-66a5a1160a22
12 6870604 89 fdeb2c1b-bce9-47ea-87f9-6fd21a53f133
12 6537797 553 9de102af-33a6-426e-ba6e-a1ccaa94fe31
12 6537799 553 9de102af-33a6-426e-ba6e-a1ccaa94fe31
12 6537802 560 9de102af-33a6-426e-ba6e-a1ccaa94fe31
10 78037288 236 7e1b551f-7154-40eb-9989-f759ccff030d
17 16382170 79 c9f36d2a-ec99-4edf-a861-2b35cdf61170
17 16382398 311 c9f36d2a-ec99-4edf-a861-2b35cdf61170
17 16382647 548 c9f36d2a-ec99-4edf-a861-2b35cdf61170
17 16382716 614 c9f36d2a-ec99-4edf-a861-2b35cdf61170
6 149594343 277 7ecae5b9-c4ca-4ad0-8ca5-5f013ea6df7d
19 23827765 84 50256cc5-1e49-415e-a569-4295c14cf7fc
19 23827768 87 50256cc5-1e49-415e-a569-4295c14cf7fc
11 75404771 126 4e63da99-3c22-4b5d-81c9-9fee40aeea8a
17 42998805 83 3bccc7ac-d5b2-45e1-9e49-57ecbd4c03e5
19 5691336 163 fabd8d43-a3ab-4d2b-83ea-2fed1c99b6f5
19 5691340 167 fabd8d43-a3ab-4d2b-83ea-2fed1c99b6f5
19 5691357 183 fabd8d43-a3ab-4d2b-83ea-2fed1c99b6f5
10 96750538 253 86097679-2082-45db-b8aa-74b50e582480
10 96750590 302 86097679-2082-45db-b8aa-74b50e582480
10 96750841 561 86097679-2082-45db-b8aa-74b50e582480
19 23827765 43 d2790ac1-bd02-4e8b-8ebf-8653583fb689
19 23827768 46 d2790ac1-bd02-4e8b-8ebf-8653583fb689
17 43002705 302 eb0cac70-f11d-4012-97a1-abfad126efae
12 6870604 329 643292be-c02c-4400-ab90-1319a6eb5b41
19 23827765 663 e23bbd4d-fd53-40a9-ae36-2db7b8d4cbd6
19 23827768 666 e23bbd4d-fd53-40a9-ae36-2db7b8d4cbd6
19 5691336 135 50f98c17-af55-4bca-a14a-1b1483b978ff
19 5691340 140 50f98c17-af55-4bca-a14a-1b1483b978ff
19 5691357 158 50f98c17-af55-4bca-a14a-1b1483b978ff
19 23827765 288 8c9cc757-4975-4856-b73f-b0079d7621a8
19 23827768 288 8c9cc757-4975-4856-b73f-b0079d7621a8
19 58393464 460 29719586-e532-4f6a-b337-176e71a3067c
19 5691336 157 4b7e6858-610b-4c2a-8612-3cec9abf3c76
19 5691340 161 4b7e6858-610b-4c2a-8612-3cec9abf3c76
19 5691357 178 4b7e6858-610b-4c2a-8612-3cec9abf3c76
19 2273187 309 baae13b7-233f-4a0b-b0db-786bf2daa027
19 2273187 310 baae13b7-233f-4a0b-b0db-786bf2daa027
19 23827765 251 4c966d5b-365f-4730-9ea2-2acfc5df0d7b
19 23827768 254 4c966d5b-365f-4730-9ea2-2acfc5df0d7b
12 56117622 180 cbf9ec33-41d6-487d-b48d-59019dff6bfb
12 56117633 191 cbf9ec33-41d6-487d-b48d-59019dff6bfb
12 56117737 289 cbf9ec33-41d6-487d-b48d-59019dff6bfb
12 56117743 295 cbf9ec33-41d6-487d-b48d-59019dff6bfb
12 56117752 302 cbf9ec33-41d6-487d-b48d-59019dff6bfb
2 216501382 203 f26d7cf1-8dec-48f8-8197-6220e87c9a20
19 49499535 321 41be7a13-0ad2-4315-b9ec-c0aa5c5c5c7b
19 49499568 356 41be7a13-0ad2-4315-b9ec-c0aa5c5c5c7b
19 49499654 439 41be7a13-0ad2-4315-b9ec-c0aa5c5c5c7b
10 97433393 333 8eabcf9f-a841-42b4-800d-23e0fdaacd87
10 96750538 264 8eed2a41-443b-45d4-a6b2-c0942061af36
10 96750538 265 8eed2a41-443b-45d4-a6b2-c0942061af36
10 96750590 318 8eed2a41-443b-45d4-a6b2-c0942061af36
10 96750591 319 8eed2a41-443b-45d4-a6b2-c0942061af36
10 96750841 556 8eed2a41-443b-45d4-a6b2-c0942061af36
2 73252770 366 237e6d7b-2807-4f72-b06a-41b1861e240b
2 73252772 368 237e6d7b-2807-4f72-b06a-41b1861e240b
12 54284633 375 801f4025-ba69-4d7a-8497-4406420bb98b
1 23694783 388 fdde2b09-a63c-4396-872f-14802c18325c
1 23693819 177 fdde2b09-a63c-4396-872f-14802c18325c
1 19608576 464 f27c7f8d-94f2-4843-b7c8-acb4f217ecff
19 49499535 379 327c7fd0-034b-40ca-9d1d-64ab6123732d
19 49499535 381 327c7fd0-034b-40ca-9d1d-64ab6123732d
19 49499568 416 327c7fd0-034b-40ca-9d1d-64ab6123732d
19 49499654 505 327c7fd0-034b-40ca-9d1d-64ab6123732d
16 1961948 542 79c15240-fa27-4660-ac15-8169979f851d
2 216501382 273 84a4f766-6671-4afd-8205-3326f1f863c3
2 101006001 296 4cfe2dd7-e256-41cf-b73a-9dfc0bd9799b
12 6870604 47 49fdfb70-5c27-4c41-aa86-7898dc4b529a
12 6537797 333 ce79b8e2-d691-4a00-8eed-834c3ea7d014
12 6537799 335 ce79b8e2-d691-4a00-8eed-834c3ea7d014
12 6537802 338 ce79b8e2-d691-4a00-8eed-834c3ea7d014
19 23827765 112 0831e01d-748a-4274-b7cd-ce7969bca10e
19 23827768 115 0831e01d-748a-4274-b7cd-ce7969bca10e
12 6537799 14 14a046e8-c7e7-45ae-b27f-36ced8da79e7
12 6537802 18 14a046e8-c7e7-45ae-b27f-36ced8da79e7
11 75404155 150 5e1a301b-0679-4f56-ad48-83402daea85e
19 5691336 205 aedc6907-50d9-450e-aa2b-985c979ca232
19 5691340 209 aedc6907-50d9-450e-aa2b-985c979ca232
19 5691357 224 aedc6907-50d9-450e-aa2b-985c979ca232
12 56117622 168 f80f7fa1-a5e9-41f4-835a-be9f373b716a
12 56117633 180 f80f7fa1-a5e9-41f4-835a-be9f373b716a
12 56117737 302 f80f7fa1-a5e9-41f4-835a-be9f373b716a
12 56117743 312 f80f7fa1-a5e9-41f4-835a-be9f373b716a
12 56117752 324 f80f7fa1-a5e9-41f4-835a-be9f373b716a
11 18407535 182 a25ac04c-7b45-4ac8-b545-7f6b642dd7b0
1 23694783 335 5a08214f-399c-4af2-953a-15cdcdd51193
19 2273187 322 f60653eb-c9d5-4dab-bbba-634f6f537c02
X 115649523 372 def8f99d-44c1-4532-ac63-a3f1150e905d
X 115647632 86 def8f99d-44c1-4532-ac63-a3f1150e905d
X 115647633 87 def8f99d-44c1-4532-ac63-a3f1150e905d
12 6537797 790 5894b09a-febc-4e58-ac74-8326c0b44c82
12 6537799 792 5894b09a-febc-4e58-ac74-8326c0b44c82
12 6537802 795 5894b09a-febc-4e58-ac74-8326c0b44c82
2 216499278 46 c25df2f6-d7a8-41f8-a187-083d5e9fd875
X 72160383 403 9062766a-bfec-4fc5-9196-18d5243a68f5
11 75404771 76 3a66bfdd-fcb4-46ec-b741-0fed60d7103a
12 98597985 445 c9992105-b150-48bd-b32f-9f01f4ca1bc4
12 98597986 446 c9992105-b150-48bd-b32f-9f01f4ca1bc4
1 19608576 493 b0d73ba3-4c43-48c3-a6c0-89820370db53
19 8321976 123 5c5c00df-1caf-4f48-b368-5e0ee22af24f
12 56117622 17 e5d34b97-98cd-46cd-ac97-e844f6e05fbf
12 56117633 28 e5d34b97-98cd-46cd-ac97-e844f6e05fbf
12 56117737 121 e5d34b97-98cd-46cd-ac97-e844f6e05fbf
12 56117743 128 e5d34b97-98cd-46cd-ac97-e844f6e05fbf
12 56117752 137 e5d34b97-98cd-46cd-ac97-e844f6e05fbf
19 5691336 159 661d4088-2908-4771-9d9d-f4e22a7a807b
19 5691340 163 661d4088-2908-4771-9d9d-f4e22a7a807b
19 5691357 180 661d4088-2908-4771-9d9d-f4e22a7a807b
1 23694783 427 6d13b105-adab-49a1-9020-e471f11f5166
19 5691336 154 43d86d1a-33d9-4821-8e32-d9343c4c2c06
19 5691340 158 43d86d1a-33d9-4821-8e32-d9343c4c2c06
19 5691357 175 43d86d1a-33d9-4821-8e32-d9343c4c2c06
10 17233613 31 e267def3-fb74-4014-b3b9-735d0b35fd86
10 17233868 206 e267def3-fb74-4014-b3b9-735d0b35fd86
22 23895098 67 b43acf3b-d456-4719-adca-9f7a9b697cc5
22 23895099 68 b43acf3b-d456-4719-adca-9f7a9b697cc5
22 23895099 71 b43acf3b-d456-4719-adca-9f7a9b697cc5
11 18407535 561 c6a66fa8-1211-46dd-8203-80360a50e0ee
12 56160009 219 16a217d8-2c39-4fa1-958f-2f5e6c2b7511
16 1961948 258 0f67b236-3f55-484f-a1a4-170f9aea4915
7 20827480 159 75a82671-29b0-4d42-b5c1-765faa607c75
7 20827481 160 75a82671-29b0-4d42-b5c1-765faa607c75
11 75404771 239 621ca3bd-e5ad-4ca4-8ed7-e08ed5c7aeaf
11 75404155 93 621ca3bd-e5ad-4ca4-8ed7-e08ed5c7aeaf
X 115649523 674 cbc079bb-1070-4610-b42d-8d7a5f5f9f84
X 115646506 105 cbc079bb-1070-4610-b42d-8d7a5f5f9f84
22 23895098 434 09405f5f-2a9d-492b-a017-23ae69d04c11
22 23895099 435 09405f5f-2a9d-492b-a017-23ae69d04c11
1 28236371 96 41c6182e-0b50-4853-8590-3aa56f883e14
17 43002705 304 7a9afec9-6f33-4181-8ea7-af1c280e4553
6 30725000 429 1196eb02-90ea-4a86-83c8-51a9069b7308
6 30725005 434 1196eb02-90ea-4a86-83c8-51a9069b7308
19 49499535 235 55a7764b-e9df-4ab2-b6f2-fdc64f5bc9cf
19 49499568 262 55a7764b-e9df-4ab2-b6f2-fdc64f5bc9cf
19 49499654 343 55a7764b-e9df-4ab2-b6f2-fdc64f5bc9cf
19 49497969 133 55a7764b-e9df-4ab2-b6f2-fdc64f5bc9cf
19 49497976 140 55a7764b-e9df-4ab2-b6f2-fdc64f5bc9cf
1 23693819 165 98bac3fe-5174-4ecb-a4d4-9a909ca3bd29
19 2273187 445 5f435caf-326b-4da7-a161-da18f0cdfd59
10 96750841 169 6f5966cb-270b-4044-b4e0-c15c27dd5559
16 30070354 405 e6c745e6-811e-4b69-972f-e50ff02a55ec
11 75404771 116 f2f39dc4-4a9a-4dca-b376-a84f0c6aaabe
22 23895098 393 be31c5cf-8ef5-4075-9fcd-6328a56bd4cb
22 23895099 393 be31c5cf-8ef5-4075-9fcd-6328a56bd4cb
12 49272626 131 54af8e13-8be9-4cc7-b6e6-741b4f7074f2
2 216499278 35 2980a35a-3a37-4d81-91e0-c27e80fe4115
1 19608576 502 51b9c34c-bc43-4609-aad7-f172e722da0a
19 23827765 215 e88830fa-b129-4afb-bea3-c013f555c8da
19 23827768 218 e88830fa-b129-4afb-bea3-c013f555c8da
19 23827765 60 0b5589de-5acf-43b8-a905-4d5b49e02b7c
19 23827768 63 0b5589de-5acf-43b8-a905-4d5b49e02b7c
19 5691336 137 8b86ebec-9e43-477e-9fae-ed825bfabe88
19 5691340 141 8b86ebec-9e43-477e-9fae-ed825bfabe88
19 5691357 156 8b86ebec-9e43-477e-9fae-ed825bfabe88
1 19608576 487 e9d87ed5-12ba-4b3e-996e-e507d32e62a3
16 30070354 1356 6650ac81-7f01-4b1d-9bb1-5dfad7689218
16 30070354 1357 6650ac81-7f01-4b1d-9bb1-5dfad7689218
16 30067540 225 6650ac81-7f01-4b1d-9bb1-5dfad7689218
16 30068850 32 6650ac81-7f01-4b1d-9bb1-5dfad7689218
16 30068890 71 6650ac81-7f01-4b1d-9bb1-5dfad7689218
16 30068890 75 6650ac81-7f01-4b1d-9bb1-5dfad7689218
19 5691336 160 db87d8ee-be7b-43f4-a13a-f53375b12848
19 5691340 164 db87d8ee-be7b-43f4-a13a-f53375b12848
19 5691357 180 db87d8ee-be7b-43f4-a13a-f53375b12848
17 43002705 293 6475f9a0-754d-446c-a747-17848f8f5da9
12 56117622 143 2cc5799d-ed49-4334-aca5-fa34174cdf4e
12 56117633 154 2cc5799d-ed49-4334-aca5-fa34174cdf4e
12 56117737 250 2cc5799d-ed49-4334-aca5-fa34174cdf4e
12 56117743 256 2cc5799d-ed49-4334-aca5-fa34174cdf4e
12 56117752 262 2cc5799d-ed49-4334-aca5-fa34174cdf4e
12 6870604 609 cd16ac06-2714-41ff-96f5-be6e77e01186
1 119744152 405 0a6460fd-d0da-4dba-b5ba-ac77f5f1affd
10 96750538 247 88894b67-584f-4b80-ad70-85d373929192
10 96750590 300 88894b67-584f-4b80-ad70-85d373929192
10 96750841 555 88894b67-584f-4b80-ad70-85d373929192
12 6870604 504 1b2e2778-db9b-4196-ae87-e6a4916c3d52
17 16382170 354 b25e73d5-b033-4348-a90a-0d65a0bd68b1
17 16382398 583 b25e73d5-b033-4348-a90a-0d65a0bd68b1
17 16382647 830 b25e73d5-b033-4348-a90a-0d65a0bd68b1
17 16382716 892 b25e73d5-b033-4348-a90a-0d65a0bd68b1
19 49497969 266 da43f625-5a7c-4109-883d-63eb4f9cac5f
19 49497976 273 da43f625-5a7c-4109-883d-63eb4f9cac5f
19 49499535 369 722a2d72-e0af-4779-a436-17a37c053219
19 49499568 399 722a2d72-e0af-4779-a436-17a37c053219
19 49499654 480 722a2d72-e0af-4779-a436-17a37c053219
11 75404771 424 3b2c72c4-327f-4a08-bc19-06fbd68b76f0
2 216501382 319 d2e41f0e-8aa8-4405-906b-5867ccd3f6ed
11 18407535 640 95673c8d-5725-4327-9180-bd620e804df4
11 18405513 182 95673c8d-5725-4327-9180-bd620e804df4
16 30070354 742 cf0b8759-100d-4832-8099-33060e6e91ac
11 18407535 410 2a482236-4b26-4d1f-a4db-4db766ff51a5
16 30070354 158 3668c1c1-1b99-45a7-8286-d5b08a0eeb8c
12 6870604 273 870bd5e6-75e7-44b2-9c5e-689041e86989
15 43793868 147 2da4309d-b338-4f97-a340-2af3895442b6
12 6537797 327 76be0c5c-dc7a-4c99-a151-300084801dee
12 6537799 329 76be0c5c-dc7a-4c99-a151-300084801dee
12 6537802 332 76be0c5c-dc7a-4c99-a151-300084801dee
19 55386620 162 61c694fc-9247-4d1b-ac67-185ead4cf21a
10 96750590 313 283508aa-f60f-4bbf-a518-67316ccab907
10 96750591 313 283508aa-f60f-4bbf-a518-67316ccab907
10 96750841 568 283508aa-f60f-4bbf-a518-67316ccab907
17 43002705 306 f502e457-eae0-4a98-b40d-6b5f20d2bdd8
12 9696086 226 5839e9c7-cb82-4168-993e-39ef3cdb47ec
12 9696087 227 5839e9c7-cb82-4168-993e-39ef3cdb47ec
12 6537797 302 296c858e-beb5-4f49-a062-ca7921e3e8f9
12 6537799 304 296c858e-beb5-4f49-a062-ca7921e3e8f9
12 6537802 307 296c858e-beb5-4f49-a062-ca7921e3e8f9
1 225790240 1327 2c09be3a-0c3b-475c-92af-a550d45989c1
19 5691336 147 2783c3e9-7722-4785-aaa9-007ea8b81336
19 5691340 151 2783c3e9-7722-4785-aaa9-007ea8b81336
19 5691357 165 2783c3e9-7722-4785-aaa9-007ea8b81336
19 5691336 163 bfa715c7-8a0e-4f6b-b119-8e5085517422
19 5691340 167 bfa715c7-8a0e-4f6b-b119-8e5085517422
19 5691340 169 bfa715c7-8a0e-4f6b-b119-8e5085517422
19 5691357 184 bfa715c7-8a0e-4f6b-b119-8e5085517422
19 2271798 15 682a84e0-b59f-4701-b042-04af1b45b030
22 23895098 312 fa301a54-3621-4902-adb0-441ce9753028
22 23895099 313 fa301a54-3621-4902-adb0-441ce9753028
1 92840563 71 2fdb93b7-39a4-4fff-b988-fc5083c8c553
22 23895098 409 b7dec920-4f69-4b29-813a-2baeab007fb1
22 23895099 410 b7dec920-4f69-4b29-813a-2baeab007fb1
12 56117622 180 5919616d-bb98-4799-b7a8-65c90a6239c1
12 56117622 181 5919616d-bb98-4799-b7a8-65c90a6239c1
12 56117633 194 5919616d-bb98-4799-b7a8-65c90a6239c1
12 56117737 295 5919616d-bb98-4799-b7a8-65c90a6239c1
12 56117743 300 5919616d-bb98-4799-b7a8-65c90a6239c1
12 56117752 307 5919616d-bb98-4799-b7a8-65c90a6239c1
10 96750841 136 ec2e1b2d-18cb-4f0e-ace4-3c41b875e440
12 6537797 301 38ea31ac-ae88-4647-b013-a18ce8fc264f
12 6537799 303 38ea31ac-ae88-4647-b013-a18ce8fc264f
12 6537802 306 38ea31ac-ae88-4647-b013-a18ce8fc264f
2 216501382 284 4925600d-c939-4dde-9841-876e4166e2df
12 54284633 80 51e2a1ff-c97c-4ab5-a97e-65f38d3bfb2f
11 61637494 368 1039121f-02ec-46a3-948b-e3723fcfb3e3
17 16382398 114 d22dfa64-775e-4105-b65f-e1ebf257e464
17 16382647 355 d22dfa64-775e-4105-b65f-e1ebf257e464
17 16382716 425 d22dfa64-775e-4105-b65f-e1ebf257e464
17 16382170 114 d22dfa64-775e-4105-b65f-e1ebf257e464
12 6537797 46 b82a1202-654d-4cff-a860-c58c26b797a0
12 6537799 48 b82a1202-654d-4cff-a860-c58c26b797a0
12 6537802 51 b82a1202-654d-4cff-a860-c58c26b797a0
2 55234860 49 3f577d47-024b-43a2-b620-f404347d62e2
6 149594343 229 51476e1d-012d-4679-997c-0824c768215d
10 7799073 346 70e7d13d-8488-4960-8c14-7736b70f399a
10 7799075 348 70e7d13d-8488-4960-8c14-7736b70f399a
1 19608576 362 91d01620-b2c2-4c3d-b477-7cb429808cf9
19 2271798 370 1fd85e54-9e82-4b1b-b686-dc14ebd28bd9
11 61637494 142 71db788f-1429-455e-a403-e5eb315f09b7
19 49497969 283 0087b0ff-2613-45f8-968c-85211af47350
19 49497976 290 0087b0ff-2613-45f8-968c-85211af47350
1 225790240 1094 bd146482-a4fc-4feb-8ef0-2995c2057cdd
10 96750538 251 9990568e-3f42-41db-b907-9297a245518c
10 96750590 311 9990568e-3f42-41db-b907-9297a245518c
10 96750591 312 9990568e-3f42-41db-b907-9297a245518c
10 96750841 561 9990568e-3f42-41db-b907-9297a245518c
1 23694783 393 6e61e876-c9a4-4b8b-88a2-52b434e3b61f
11 18407535 777 cebda729-1b51-4573-be30-bccb288e1bd4
1 19608576 237 eb9a76a4-7f11-4cba-8867-2ea5eca5a1a9
3 23919238 113 923e2dba-56b3-4d31-b692-9beca728255d
10 96750538 250 f0dde389-3525-42e2-9874-19e3baf9c9a2
10 96750590 301 f0dde389-3525-42e2-9874-19e3baf9c9a2
10 96750841 553 f0dde389-3525-42e2-9874-19e3baf9c9a2
12 6537191 458 8f4ffee0-8db5-4585-83cc-866dd6a1112c
12 6537797 767 8f4ffee0-8db5-4585-83cc-866dd6a1112c
12 6537799 769 8f4ffee0-8db5-4585-83cc-866dd6a1112c
12 6537802 772 8f4ffee0-8db5-4585-83cc-866dd6a1112c
12 6537797 8 822f751b-92a7-4697-9475-709a32dc37ba
12 6537799 10 822f751b-92a7-4697-9475-709a32dc37ba
12 6537802 13 822f751b-92a7-4697-9475-709a32dc37ba
11 61637494 119 6833704e-7007-4628-bcf6-dba5d04374d2
17 41691517 1162 2ac370cc-9f77-4824-a3a2-df0e2075df62
22 23895098 305 60e19c2e-4b1e-4fe1-9b0d-5d53a323c652
22 23895099 306 60e19c2e-4b1e-4fe1-9b0d-5d53a323c652
12 56117622 107 ad77a463-46cf-4425-b7d7-f6ceebd259a8
12 56117633 119 ad77a463-46cf-4425-b7d7-f6ceebd259a8
12 56117737 223 ad77a463-46cf-4425-b7d7-f6ceebd259a8
12 56117743 231 ad77a463-46cf-4425-b7d7-f6ceebd259a8
12 56117752 239 ad77a463-46cf-4425-b7d7-f6ceebd259a8
2 216499278 37 6570052c-3ea6-46d1-a61a-c951ca7a943a
12 6537797 60 037d1910-65e7-46e6-81ae-d85b6ef293c5
12 6537799 62 037d1910-65e7-46e6-81ae-d85b6ef293c5
12 6537802 65 037d1910-65e7-46e6-81ae-d85b6ef293c5
2 73252770 150 90c59f87-1e04-472a-9dbb-efd9910b2b5d
2 73252772 152 90c59f87-1e04-472a-9dbb-efd9910b2b5d
19 2273187 251 c463e31a-015b-4eee-ab3e-7adc093d5d12
19 5691336 298 75ba5933-de91-4757-afb9-7040f24db8be
19 5691340 302 75ba5933-de91-4757-afb9-7040f24db8be
19 5691340 304 75ba5933-de91-4757-afb9-7040f24db8be
19 5691357 322 75ba5933-de91-4757-afb9-7040f24db8be
19 8321976 125 85c907aa-8173-4129-b1fd-09304ebc909b
10 96750538 255 4534cf73-b003-4897-9529-f740f591b1fe
10 96750590 306 4534cf73-b003-4897-9529-f740f591b1fe
10 96750591 307 4534cf73-b003-4897-9529-f740f591b1fe
10 96750841 546 4534cf73-b003-4897-9529-f740f591b1fe
11 18407535 815 402340ee-2846-4956-aff1-9f4083d1bf52
22 23895098 326 bf772227-6688-4dd3-afbd-4bd27cef4543
22 23895099 327 bf772227-6688-4dd3-afbd-4bd27cef4543
10 97433393 408 e1f39279-747d-444c-9535-60566b3d7a66
6 149594343 262 07d57ee3-8695-4577-a72b-4319e2cacf51
19 2273187 195 984f57bc-0bd2-4fbb-ad54-7133de19f738
2 231708729 177 c847cf8e-a4b0-4bef-b736-bb14f69a9b51
1 19608576 456 320b8edf-2917-4110-b213-36cd32dbb644
19 49499568 51 9e48cdd8-b638-4468-a7cc-beec1fded5a5
19 49499654 140 9e48cdd8-b638-4468-a7cc-beec1fded5a5
12 56117622 190 aa46f469-b375-4897-b69b-c616c786cd69
12 56117633 201 aa46f469-b375-4897-b69b-c616c786cd69
12 56117737 308 aa46f469-b375-4897-b69b-c616c786cd69
12 56117743 315 aa46f469-b375-4897-b69b-c616c786cd69
12 56117752 324 aa46f469-b375-4897-b69b-c616c786cd69
12 56117752 325 aa46f469-b375-4897-b69b-c616c786cd69
2 216499278 36 6c17be68-197f-419e-bb9c-b4381b510600
2 216501382 281 6c17be68-197f-419e-bb9c-b4381b510600
1 19608576 483 eb763b93-ac5e-44b2-81e4-2c8d42903617
10 72275845 859 c8fb18e7-f6e7-497d-8c2c-cddbfe423aeb
19 58393464 289 cfb40b9b-8b17-4634-b611-f46831b84f27
1 225790240 328 f51480d0-6336-415b-a80a-a3bfd0880d92
1 119744152 327 507dbaf3-d907-466d-b922-e29a5529e339
2 73252770 608 929e65b7-241c-4d0f-a967-31c82f12448c
2 73252772 610 929e65b7-241c-4d0f-a967-31c82f12448c
12 6537797 323 5fc84ca5-8733-4b37-853c-936c7be4f960
12 6537799 325 5fc84ca5-8733-4b37-853c-936c7be4f960
12 6537802 328 5fc84ca5-8733-4b37-853c-936c7be4f960
16 1961948 736 53c22562-be82-4124-95d0-239c260f3779
X 154400818 323 3a2f534b-88da-4c69-a4b7-d8758dd906a4
2 216499278 34 79e8ab8f-b10b-4778-82c2-86bbaa311e9b
6 33276034 160 94a8d95f-0154-493f-8e6d-c93997d478d5
12 6870604 534 c0a00f9d-14cf-4adc-96d3-7adf83acaca6
3 23919238 87 bc17678c-ccb3-4539-94e6-1a8fe9333cc8
10 96750538 239 c1e7906d-a2b8-44e1-bbf5-b935f027a4ac
10 96750538 240 c1e7906d-a2b8-44e1-bbf5-b935f027a4ac
10 96750590 288 c1e7906d-a2b8-44e1-bbf5-b935f027a4ac
10 96750591 289 c1e7906d-a2b8-44e1-bbf5-b935f027a4ac
10 96750841 520 c1e7906d-a2b8-44e1-bbf5-b935f027a4ac
12 6537797 116 96cb3bf1-9f08-442d-9b2a-bb1560d42bfa
12 6537799 118 96cb3bf1-9f08-442d-9b2a-bb1560d42bfa
12 6537802 121 96cb3bf1-9f08-442d-9b2a-bb1560d42bfa
11 18407535 94 4e407f3f-1f99-4ecc-8b35-6299cefcc7cb
X 72160383 624 2fc912d9-cdae-4b06-a425-f6cec84a254a
12 56117622 117 621c4c85-271e-41a4-9274-0e888046edf3
12 56117622 118 621c4c85-271e-41a4-9274-0e888046edf3
12 56117633 129 621c4c85-271e-41a4-9274-0e888046edf3
12 56117737 230 621c4c85-271e-41a4-9274-0e888046edf3
12 56117743 236 621c4c85-271e-41a4-9274-0e888046edf3
12 56117752 245 621c4c85-271e-41a4-9274-0e888046edf3
19 1440367 375 bea12bbf-34b6-476d-bac1-af1f773b5110
17 74209836 274 ffa02b81-d372-4d7e-99d3-e24e8169f857
11 18407535 277 26e63263-ac78-461b-a155-a1e274fe27dd
19 23827765 142 1cd2e65f-7047-4738-bb6c-dd9c6524476c
12 6537191 469 81767997-523a-405e-9738-2143dcc4581d
12 6537797 789 81767997-523a-405e-9738-2143dcc4581d
12 6537799 791 81767997-523a-405e-9738-2143dcc4581d
12 6537802 794 81767997-523a-405e-9738-2143dcc4581d
16 30070354 561 739910b3-9b0a-4dfb-ae9f-8568f4554a9a
6 30724026 316 2bdb79bf-3de1-4a71-8066-6f5514869b73
6 30724027 317 2bdb79bf-3de1-4a71-8066-6f5514869b73
6 30724313 599 2bdb79bf-3de1-4a71-8066-6f5514869b73
6 30724315 601 2bdb79bf-3de1-4a71-8066-6f5514869b73
22 23895098 514 321a0d6b-c389-428a-9eb4-fbd4368b2414
22 23895099 515 321a0d6b-c389-428a-9eb4-fbd4368b2414
22 23895098 272 a1a10b8c-dadc-45cf-ada9-d401a40f63de
22 23895099 273 a1a10b8c-dadc-45cf-ada9-d401a40f63de
19 583224 309 0e4e3477-ea7a-4481-867a-c7e98a4ebc7e
19 583224 310 0e4e3477-ea7a-4481-867a-c7e98a4ebc7e
19 583366 444 0e4e3477-ea7a-4481-867a-c7e98a4ebc7e
X 115649523 874 928e9e8f-06f1-4f46-87c6-0003d979a80d
19 23827765 67 767feec1-4d88-4bfb-93fb-8e63a083dd7d
19 23827768 70 767feec1-4d88-4bfb-93fb-8e63a083dd7d
12 6537797 281 112b9999-7383-44f5-be4c-b832d599f388
12 6537799 283 112b9999-7383-44f5-be4c-b832d599f388
12 6537802 286 112b9999-7383-44f5-be4c-b832d599f388
1 19608576 460 9d44103c-94cf-4d55-93a3-c8d0334bd475
2 73252770 575 b30aebbe-d530-473f-a55e-891d30775d22
2 73252772 577 b30aebbe-d530-473f-a55e-891d30775d22
2 73252770 118 d83b3f86-c536-4ec0-9fbe-7e0d95a81073
2 73252772 120 d83b3f86-c536-4ec0-9fbe-7e0d95a81073
17 16382170 342 8b7b8ad1-2bf9-4cae-aaad-95015a19b63b
17 16382398 560 8b7b8ad1-2bf9-4cae-aaad-95015a19b63b
17 16382647 798 8b7b8ad1-2bf9-4cae-aaad-95015a19b63b
17 16382716 865 8b7b8ad1-2bf9-4cae-aaad-95015a19b63b
X 115649523 265 e1cadee3-7e2b-4d4c-ae4d-c073f3ad0137
19 17861466 70 d1a08eea-0eba-4733-80a0-a1ad227e8783
19 23827765 135 717e2dfb-48b5-43c9-b12b-1549660f45f9
19 23827768 138 717e2dfb-48b5-43c9-b12b-1549660f45f9
16 30070354 181 974cf2bd-716c-4c35-9765-1ca2f70534c8
2 101006001 283 a3585ba4-f51c-4d62-9cca-3e7f583cef35
19 23827765 300 8022d01a-8224-45bc-ae31-98aa277b48f0
19 23827768 303 8022d01a-8224-45bc-ae31-98aa277b48f0
11 61637494 152 6c4b5443-c875-4c1d-9333-08f3390581ea
17 16382170 153 b0a8c31d-2de2-40eb-a0d2-6249170aabe8
17 16382398 372 b0a8c31d-2de2-40eb-a0d2-6249170aabe8
17 16382647 611 b0a8c31d-2de2-40eb-a0d2-6249170aabe8
17 16382716 683 b0a8c31d-2de2-40eb-a0d2-6249170aabe8
19 5691336 147 464da483-bd5f-4f2d-83d2-607e661e3637
19 5691340 151 464da483-bd5f-4f2d-83d2-607e661e3637
19 5691357 168 464da483-bd5f-4f2d-83d2-607e661e3637
10 97433393 760 52757e13-58bf-49f5-9de4-7f5882d8280a
10 97433393 689 4dbee83b-bcb2-4318-bb1d-02c7f1a19372
12 6537797 810 94ddee39-a7d1-4625-a4e8-b039223f5545
12 6537799 812 94ddee39-a7d1-4625-a4e8-b039223f5545
12 6537802 815 94ddee39-a7d1-4625-a4e8-b039223f5545
19 23827765 33 cb757f7a-5e9b-47ce-97a3-f85bb6ff322e
19 23827768 36 cb757f7a-5e9b-47ce-97a3-f85bb6ff322e
17 16382647 170 1284d5ed-f067-41d9-bbfd-03f44b7be2ab
17 16382716 237 1284d5ed-f067-41d9-bbfd-03f44b7be2ab
X 154400818 350 550862b9-f80a-41f6-90d8-916f80e9e8b3
10 78035554 140 95df04b0-b4d6-43af-b294-440ad53592a9
1 19608576 462 38f683e2-eb8e-459b-a1c1-caa71eacb078
1 19608576 458 134248a7-2502-4368-9d69-7cab39f1593d
6 149594343 241 2df9fca3-08ff-4881-be2a-9290b634dba4
X 72160383 723 fab50acc-331b-4939-87ca-3b2e626f34ac
17 42998805 85 2de0ecf3-cca6-484f-b482-50988087cd16
19 23827765 82 89925eec-1afd-4c46-b33c-87c9de6f1d65
19 23827768 85 89925eec-1afd-4c46-b33c-87c9de6f1d65
19 1440367 338 22f5201d-0a3b-4c59-a66f-ba60fcaab62e
19 49499535 396 09117297-8fde-472d-90fe-6aef96d5e419
19 49499568 429 09117297-8fde-472d-90fe-6aef96d5e419
19 49499654 518 09117297-8fde-472d-90fe-6aef96d5e419
19 49497969 292 09117297-8fde-472d-90fe-6aef96d5e419
19 49497976 299 09117297-8fde-472d-90fe-6aef96d5e419
19 23827765 211 2c854033-1d2a-4e91-8f86-f36a64c5e0d5
19 23827768 214 2c854033-1d2a-4e91-8f86-f36a64c5e0d5
1 19608576 413 266f9484-2199-4203-99da-a0734c562df6
22 23895098 395 97bf81b0-325e-4a94-a151-9970e786cc13
22 23895099 396 97bf81b0-325e-4a94-a151-9970e786cc13
1 19608576 138 b370a13d-0924-4fa5-8938-58870eba456e
11 18407535 553 8a76b343-8fac-4674-8c9a-7193ccc764e9
6 30724026 509 2466fa93-0a92-4aa8-84e8-74c8f8ad572a
6 30724026 511 2466fa93-0a92-4aa8-84e8-74c8f8ad572a
6 30724027 512 2466fa93-0a92-4aa8-84e8-74c8f8ad572a
6 30724313 798 2466fa93-0a92-4aa8-84e8-74c8f8ad572a
6 30724315 800 2466fa93-0a92-4aa8-84e8-74c8f8ad572a
6 30724315 802 2466fa93-0a92-4aa8-84e8-74c8f8ad572a
2 73252770 379 f2648470-fb8b-40de-9d43-dafab5668957
2 73252772 381 f2648470-fb8b-40de-9d43-dafab5668957
2 216499278 64 b600ef0f-6282-47b3-ab57-c570abfea6cf
16 30070354 366 26bdfa02-1565-4491-963c-336c08fe431f
1 225790240 825 992e55ad-fa13-4653-8af9-ae56703327b8
22 23895098 256 315bd83f-11d4-4286-af3f-905c3f3e34e3
22 23895099 257 315bd83f-11d4-4286-af3f-905c3f3e34e3
6 30724026 436 290fe5d6-74b3-425f-add7-cb42316c581e
6 30724027 437 290fe5d6-74b3-425f-add7-cb42316c581e
6 30724027 438 290fe5d6-74b3-425f-add7-cb42316c581e
6 30724313 721 290fe5d6-74b3-425f-add7-cb42316c581e
6 30724315 723 290fe5d6-74b3-425f-add7-cb42316c581e
19 23827765 171 6e64daf7-d048-4045-8031-59a5e901091c
19 23827768 174 6e64daf7-d048-4045-8031-59a5e901091c
10 97433393 806 2e1e5408-461c-422c-894a-0f2d2e59830d
11 18407535 361 2c6da135-8e02-48be-bb8d-80a06d59e4cf
11 18407535 362 2c6da135-8e02-48be-bb8d-80a06d59e4cf
22 23895098 347 fa8e2724-0bac-4171-b6cc-c991cc2ff58b
22 23895099 347 fa8e2724-0bac-4171-b6cc-c991cc2ff58b
12 6537191 421 c3ca3dc1-aff2-4944-a5e5-ed57aa70a19c
12 6537797 736 c3ca3dc1-aff2-4944-a5e5-ed57aa70a19c
12 6537799 738 c3ca3dc1-aff2-4944-a5e5-ed57aa70a19c
12 6537802 741 c3ca3dc1-aff2-4944-a5e5-ed57aa70a19c
17 16382398 31 307e20f7-cbca-41a1-aa64-3d68de50447b
17 16382647 251 307e20f7-cbca-41a1-aa64-3d68de50447b
17 16382716 315 307e20f7-cbca-41a1-aa64-3d68de50447b
17 16382170 31 307e20f7-cbca-41a1-aa64-3d68de50447b
12 6537797 357 7767cfab-009c-4680-911e-4424aae92f60
12 6537799 359 7767cfab-009c-4680-911e-4424aae92f60
12 6537802 362 7767cfab-009c-4680-911e-4424aae92f60
12 6537797 313 4fe13ace-5d4a-4408-b839-9e5854963a5e
12 6537799 316 4fe13ace-5d4a-4408-b839-9e5854963a5e
12 6537802 319 4fe13ace-5d4a-4408-b839-9e5854963a5e
10 96750538 256 60e0f373-8d1e-4327-a6a5-484842cc3c0c
10 96750590 310 60e0f373-8d1e-4327-a6a5-484842cc3c0c
10 96750591 311 60e0f373-8d1e-4327-a6a5-484842cc3c0c
10 96750841 559 60e0f373-8d1e-4327-a6a5-484842cc3c0c
17 16382170 345 708558ad-30a5-4ebc-8d41-675081e167c3
17 16382398 575 708558ad-30a5-4ebc-8d41-675081e167c3
17 16382647 817 708558ad-30a5-4ebc-8d41-675081e167c3
17 16382716 886 708558ad-30a5-4ebc-8d41-675081e167c3
X 72160383 552 c5337a79-957d-4900-b20e-0419c72261e1
X 119470430 705 ec332068-5cab-46d2-b6e5-de68784ecda3
X 119470433 708 ec332068-5cab-46d2-b6e5-de68784ecda3
12 56117622 117 35d0ca48-425b-4778-b15d-b5507a44b336
12 56117633 129 35d0ca48-425b-4778-b15d-b5507a44b336
12 56117737 228 35d0ca48-425b-4778-b15d-b5507a44b336
12 56117743 234 35d0ca48-425b-4778-b15d-b5507a44b336
12 56117752 243 35d0ca48-425b-4778-b15d-b5507a44b336
19 23827765 106 d8806ab3-8293-4da3-a842-f9b932d37882
19 23827768 109 d8806ab3-8293-4da3-a842-f9b932d37882
12 123597228 247 a0cfaf61-2704-4b3b-afde-fab4bd29e4fe
X 154400818 373 09122ed3-81a6-464b-94c6-7ae9c0bb6ed2
X 154400818 146 fa7cc179-2677-4028-a39e-0e7ccab5a7f5
11 18407535 272 4ce38e0f-5da6-42ea-bb7b-e5a53f943b57
16 30070354 236 cf4a2239-828f-48c6-a73d-a77720cbc0da
1 19608576 479 e4edf88c-3780-4825-a508-942eddc32c8c
12 56160009 131 0970bc2c-ca34-4e15-905a-a844a1d4fd5c
19 5691336 99 19feaedc-36e0-40f5-b2cf-c81b23eabb8a
19 5691340 103 19feaedc-36e0-40f5-b2cf-c81b23eabb8a
19 5691357 118 19feaedc-36e0-40f5-b2cf-c81b23eabb8a
12 6537797 607 3d3ca86e-97cb-497f-838c-d40810e9f2e7
12 6537799 609 3d3ca86e-97cb-497f-838c-d40810e9f2e7
12 6537802 612 3d3ca86e-97cb-497f-838c-d40810e9f2e7
19 5691336 132 5d24f2e8-7347-455e-83d4-7d8936d4e742
19 5691340 136 5d24f2e8-7347-455e-83d4-7d8936d4e742
19 5691357 153 5d24f2e8-7347-455e-83d4-7d8936d4e742
12 6870604 171 b540055f-1322-4273-9a76-4de9f9cb2e24
10 96750538 273 13431af2-e096-4601-bded-82054b55d783
10 96750590 327 13431af2-e096-4601-bded-82054b55d783
10 96750591 328 13431af2-e096-4601-bded-82054b55d783
10 96750841 580 13431af2-e096-4601-bded-82054b55d783
7 20827480 172 abdb9c0c-410e-4dd7-8c1b-90dc6fd42461
7 20827481 173 abdb9c0c-410e-4dd7-8c1b-90dc6fd42461
12 6537797 265 d8183432-1873-43a6-baa8-839cc968bf3b
12 6537799 267 d8183432-1873-43a6-baa8-839cc968bf3b
12 6537802 270 d8183432-1873-43a6-baa8-839cc968bf3b
12 6537191 478 3fbac7f8-6875-4f12-9a90-c2c9d2600e12
12 6537797 793 3fbac7f8-6875-4f12-9a90-c2c9d2600e12
12 6537799 795 3fbac7f8-6875-4f12-9a90-c2c9d2600e12
12 6537802 798 3fbac7f8-6875-4f12-9a90-c2c9d2600e12
12 56160009 99 51480972-dbf0-45bf-afff-5b31308fc63c
19 49497969 281 27d021dc-0b79-4b82-be86-c6372233a3f9
19 49497969 283 27d021dc-0b79-4b82-be86-c6372233a3f9
19 49497976 290 27d021dc-0b79-4b82-be86-c6372233a3f9
19 5691336 162 0a67b084-aeed-4183-a365-f803ceddb38e
19 5691340 166 0a67b084-aeed-4183-a365-f803ceddb38e
19 5691357 182 0a67b084-aeed-4183-a365-f803ceddb38e
19 5691336 286 47cace9d-a9f3-440f-974e-409742e49e48
19 5691340 290 47cace9d-a9f3-440f-974e-409742e49e48
19 5691357 307 47cace9d-a9f3-440f-974e-409742e49e48
19 5691336 195 0fba984a-916a-4b36-a191-389a21967049
19 5691340 198 0fba984a-916a-4b36-a191-389a21967049
19 5691357 213 0fba984a-916a-4b36-a191-389a21967049
11 18407535 148 def79c6c-fb7c-4512-b26b-a776980f8236
19 583224 74 65c1b55a-3321-4f30-90e9-7fb81e88d879
19 583366 196 65c1b55a-3321-4f30-90e9-7fb81e88d879
19 5691336 138 8039c61e-1498-43bf-b757-291cda436dde
19 5691340 143 8039c61e-1498-43bf-b757-291cda436dde
19 5691357 159 8039c61e-1498-43bf-b757-291cda436dde
22 23895098 484 862e4402-5918-4bf9-98a2-a2cb0d6d4356
22 23895099 485 862e4402-5918-4bf9-98a2-a2cb0d6d4356
16 30070354 604 d71f6724-7c7d-4441-b565-2e01f7c8522b
1 23694783 390 579d0be9-1ee3-4fbf-8b1c-1d4583c79eae
1 23694783 160 63890970-a450-4ac0-b59b-312df4e6abca
22 23895098 333 727e1227-67d0-49c6-bc87-c738e88d0958
22 23895099 334 727e1227-67d0-49c6-bc87-c738e88d0958
11 61637494 197 ccfbf476-50b4-401c-911f-bb7bdbb0ca31
17 39204619 636 eca8c25c-f72b-4622-8425-30e9bec83d39
17 39204699 711 eca8c25c-f72b-4622-8425-30e9bec83d39
10 97433393 444 7fe3f591-3e70-4255-b61c-617164dfe21a
19 23827765 571 3b7bb242-0270-4db3-babe-02a464ebd631
19 23827768 574 3b7bb242-0270-4db3-babe-02a464ebd631
19 23827765 452 f0fbcf2b-e72d-4178-8af7-5359258cd532
19 23827765 453 f0fbcf2b-e72d-4178-8af7-5359258cd532
19 23827768 456 f0fbcf2b-e72d-4178-8af7-5359258cd532
22 23895098 398 42d7506f-d984-4a6f-8636-12c56d25e0f9
22 23895099 399 42d7506f-d984-4a6f-8636-12c56d25e0f9
X 154400818 325 48886d99-65d1-4125-8f44-f96e876e24b8
6 149594343 175 ecc14a73-337d-4e4e-95fd-289c7da1b3f0
12 6537797 157 efa94311-b05a-4a00-a8a4-26f69b5ddc6b
12 6537799 159 efa94311-b05a-4a00-a8a4-26f69b5ddc6b
12 6537802 162 efa94311-b05a-4a00-a8a4-26f69b5ddc6b
17 16382398 829 a02f62f2-6ea4-45d2-8271-d2b5991774ca
17 16382647 1058 a02f62f2-6ea4-45d2-8271-d2b5991774ca
17 16382716 1123 a02f62f2-6ea4-45d2-8271-d2b5991774ca
X 71300544 121 7e655f24-9272-4e5c-bf85-7c9d75744c89
1 23694783 237 93aacdd0-a7f1-4005-925d-d6d40c403246
16 30070354 565 afdacc33-80ba-4ba3-b602-d6790ba8c6dd
6 30724313 124 f5e9401e-4416-4bbc-ae94-13a2ef5043bb
6 30724315 126 f5e9401e-4416-4bbc-ae94-13a2ef5043bb
19 1440367 346 c23098c8-3f2a-4cac-ac90-a5137a4674aa
X 154400818 320 4925c870-77b8-45f9-8fe2-1881b567212a
9 128695089 414 84fc9f60-60ea-4731-9dca-37076a0b641c
1 19608576 461 a60d2b63-2a99-4ccb-991b-8a1d5f9bdebe
X 48578045 527 8ef9497b-f4d2-4a1c-a800-42e056f163d5
1 19608576 469 74e3e547-954a-481f-a6bf-69b013f357f3
10 97433393 539 4b153eed-5e27-44a3-893b-4d04514646b8
19 5691336 164 d2e6fc48-1452-4f24-8cb3-0bfe627ab9ee
19 5691340 168 d2e6fc48-1452-4f24-8cb3-0bfe627ab9ee
19 5691357 183 d2e6fc48-1452-4f24-8cb3-0bfe627ab9ee
12 6870604 273 bc1ce0ae-995c-477b-be93-5fce083b0779
19 55386620 158 c9e9ca63-68dc-42ee-a683-73b2475b5b55
19 55386620 159 c9e9ca63-68dc-42ee-a683-73b2475b5b55
12 56117622 150 9edb2222-1267-4145-9823-a6e24103f3d1
12 56117622 151 9edb2222-1267-4145-9823-a6e24103f3d1
12 56117633 164 9edb2222-1267-4145-9823-a6e24103f3d1
12 56117737 265 9edb2222-1267-4145-9823-a6e24103f3d1
12 56117743 271 9edb2222-1267-4145-9823-a6e24103f3d1
12 56117752 280 9edb2222-1267-4145-9823-a6e24103f3d1
17 39204619 362 76e04605-5a59-4cc2-a2d6-3d436e96896f
17 39204699 441 76e04605-5a59-4cc2-a2d6-3d436e96896f
10 17233613 30 20170160-3fb2-4106-b32d-81ed623e92b7
10 17233868 205 20170160-3fb2-4106-b32d-81ed623e92b7
2 216499278 35 4c815a47-5296-4bc2-ba51-1a61ad962baa
6 30724313 251 e9c2ebc3-3b4c-4c6f-92c5-c0d284a7cbcc
6 30724315 253 e9c2ebc3-3b4c-4c6f-92c5-c0d284a7cbcc
6 33276034 274 088aa52b-beea-4cbd-bee3-03367d7c01bd
12 56117622 134 0a1638ed-fb35-4be8-94ee-443306ad5ea4
12 56117633 145 0a1638ed-fb35-4be8-94ee-443306ad5ea4
12 56117737 250 0a1638ed-fb35-4be8-94ee-443306ad5ea4
12 56117743 255 0a1638ed-fb35-4be8-94ee-443306ad5ea4
12 56117752 263 0a1638ed-fb35-4be8-94ee-443306ad5ea4
19 1440367 294 13e8c732-ce71-49e5-bf80-8474228d416a
1 28236371 130 3aae29f1-d013-47b4-8c12-9c625799dfb3
11 18407535 740 19279902-3500-48e8-8db3-4cf91f8569a8
11 18407535 741 19279902-3500-48e8-8db3-4cf91f8569a8
22 23895099 397 f3513399-ea1a-4b73-aea3-0c6099bce24c
1 19608576 474 978b2d73-6189-4bbd-b2a2-cd14ee5d7a08
10 78035554 109 ba7809f1-2a5e-48b9-ba5b-01b821337bfd
11 18407535 251 a4f5ee96-d91c-4562-8752-dcee1595275a
12 54284633 103 81855cd3-fd5e-4816-a755-1eade102068e
19 23827765 558 2cc54e81-511d-4015-a612-1c80aa17ef9b
19 23827768 561 2cc54e81-511d-4015-a612-1c80aa17ef9b
11 75404771 429 0a30933e-a7f2-4465-aee1-a9f5769e712a
22 23895098 194 256d63fb-97bb-442f-81cf-3ebcbb58ef6c
22 23895099 195 256d63fb-97bb-442f-81cf-3ebcbb58ef6c
1 228098142 440 29828d23-4fdf-4730-8c1c-665c603810ff
1 228098148 446 29828d23-4fdf-4730-8c1c-665c603810ff
1 225790240 1293 4df1a5f2-fbe4-430a-81d6-b947a1979011
10 17233868 108 c8a8a569-5bb2-4c02-9670-2fcd822b74b8
10 17233868 116 c8a8a569-5bb2-4c02-9670-2fcd822b74b8
10 17233868 98 8b787c22-7073-4adb-acef-68233140dc26
17 74209836 33 3f4a7e08-2908-4092-b38b-5be562975284
19 23827765 216 f5678adf-90b8-4db6-9900-d9b5e99ba35f
19 23827768 219 f5678adf-90b8-4db6-9900-d9b5e99ba35f
19 1440367 335 9410f941-831c-43b6-a8df-9567e68df67d
10 17233868 69 5dbdcbc7-7f8c-4578-813b-9634978faf95
19 17861466 154 6300a548-7b97-4277-b57f-2a7cbeeb5cdc
6 30725000 54 64aaf8ea-a20b-471c-8ef9-eec8c932eeb0
6 30725000 57 64aaf8ea-a20b-471c-8ef9-eec8c932eeb0
6 30725005 62 64aaf8ea-a20b-471c-8ef9-eec8c932eeb0
17 74209836 273 7875723b-2034-4a97-b07e-7455ba459b7d
6 30725000 428 9b768b9f-5702-472c-8b3b-3cfc7a01af04
6 30725005 434 9b768b9f-5702-472c-8b3b-3cfc7a01af04
20 62387372 70 3a402a6d-1e76-455d-888f-9dd4049ac10b
20 62387376 74 3a402a6d-1e76-455d-888f-9dd4049ac10b
2 73252770 420 3dbc1846-99b8-4bbf-aed1-75ced8883b88
2 73252772 422 3dbc1846-99b8-4bbf-aed1-75ced8883b88
17 16382170 444 703cd81c-69ac-4727-a311-4661d8cb2909
17 16382398 639 703cd81c-69ac-4727-a311-4661d8cb2909
17 16382647 867 703cd81c-69ac-4727-a311-4661d8cb2909
12 6537797 282 ede2ea87-d1d5-442c-bbfa-2b85539ab32b
12 6537799 284 ede2ea87-d1d5-442c-bbfa-2b85539ab32b
12 6537802 287 ede2ea87-d1d5-442c-bbfa-2b85539ab32b
19 23827765 54 00125feb-b0e1-4c50-a23f-65f0885a64dd
19 23827768 57 00125feb-b0e1-4c50-a23f-65f0885a64dd
22 23895098 253 c444501c-143c-46fe-b19a-977d38de261d
22 23895099 254 c444501c-143c-46fe-b19a-977d38de261d
12 56117622 209 9fd24d13-f28f-463a-928b-ab40748e6a92
12 56117633 225 9fd24d13-f28f-463a-928b-ab40748e6a92
12 56117737 328 9fd24d13-f28f-463a-928b-ab40748e6a92
12 56117743 335 9fd24d13-f28f-463a-928b-ab40748e6a92
12 56117752 342 9fd24d13-f28f-463a-928b-ab40748e6a92
12 6870604 634 74a1ffdc-7713-40de-99d6-626aa2e34723
10 96750538 159 755016fb-2a05-4862-a426-7cf0b71a7f54
10 96750590 211 755016fb-2a05-4862-a426-7cf0b71a7f54
10 96750591 212 755016fb-2a05-4862-a426-7cf0b71a7f54
10 96750841 453 755016fb-2a05-4862-a426-7cf0b71a7f54
12 6537797 371 521ee96a-a029-47d7-88b3-b6cace0e392c
12 6537799 373 521ee96a-a029-47d7-88b3-b6cace0e392c
12 6537802 376 521ee96a-a029-47d7-88b3-b6cace0e392c
11 61637494 100 c166d6c3-448d-444a-9788-00a8b9a053e5
19 23827765 626 bd663481-932c-44ec-98b2-bf76bf83804e
19 23827768 629 bd663481-932c-44ec-98b2-bf76bf83804e
1 19608576 452 5598842c-4f48-4101-b7e1-da03c68e10d8
X 72160383 643 9f51e3d0-19ed-49ad-b612-d56bc354c0cb
1 225790240 1206 40c9b71f-cb7a-43fd-ba4e-a06f93d06c4a
12 49272477 131 6637a62f-be11-43b9-8637-8a155ccc3f4e
12 49272481 135 6637a62f-be11-43b9-8637-8a155ccc3f4e
12 49272482 136 6637a62f-be11-43b9-8637-8a155ccc3f4e
1 19608576 441 101a00fc-f288-4214-bb2d-77f6703454e1
15 43793868 297 fd51b371-48f6-4e9d-a98f-89a3cd3bef16
12 56160009 92 3922f4a0-7ad1-4905-bb87-de4381c5358c
1 19608576 472 83373f76-40fe-49d1-87f4-63295dc9e65c
16 30070354 424 5278799b-1418-4d1d-8280-83456d991808
19 5691336 137 4eda3c88-203a-4b71-bb06-09ed5d322f50
19 5691340 141 4eda3c88-203a-4b71-bb06-09ed5d322f50
19 5691357 158 4eda3c88-203a-4b71-bb06-09ed5d322f50
22 23895098 369 83bd72ac-9392-4d51-ba2c-618531098bfb
22 23895099 370 83bd72ac-9392-4d51-ba2c-618531098bfb
19 2273187 101 916ff4c6-8bb8-4545-9645-c7a3e3e40cca
2 216501382 339 f05dbaa2-113b-472c-8617-5a0b7e224bd7
6 30724313 188 16d2914e-2db4-48f3-9fae-bf7d198b208b
6 30724315 190 16d2914e-2db4-48f3-9fae-bf7d198b208b
6 30724026 149 bd9d77aa-e6ee-4b1e-a990-646292395bae
6 30724027 150 bd9d77aa-e6ee-4b1e-a990-646292395bae
X 154400818 353 86a1d490-b5bb-44ab-b288-55f1ebb7eb79
19 23827765 327 f99dd280-27ea-4379-9996-c16301a2acc7
19 23827768 330 f99dd280-27ea-4379-9996-c16301a2acc7
10 17233868 87 86a17f8d-ef2c-474c-a5b5-2dc87c611bf8
17 16382170 319 2e1e0c38-41c7-4624-bc0e-53b80120759e
17 16382398 519 2e1e0c38-41c7-4624-bc0e-53b80120759e
17 16382647 744 2e1e0c38-41c7-4624-bc0e-53b80120759e
17 16382716 813 2e1e0c38-41c7-4624-bc0e-53b80120759e
19 23827765 426 be6d5d32-4dfb-45f9-8145-e07f5e27e265
19 23827768 429 be6d5d32-4dfb-45f9-8145-e07f5e27e265
19 23827765 18 0322e978-4d02-425f-aec6-718780fb4b81
19 23827768 21 0322e978-4d02-425f-aec6-718780fb4b81
12 49272626 43 61a3d374-bf03-4356-881d-deff4529c00a
16 89561620 174 0d7b8905-5e10-4399-b5a6-4b10e03924af
12 130875992 240 ea56f047-aca4-4eef-9276-6f5da3cc2525
16 30070354 877 6a17c3d6-85df-4391-bd1f-0039d7ff9f5b
6 126346219 15 9a5ef4f7-b3b5-42e2-9c10-56bd53d238a1
12 54284633 228 c22dcff1-1005-4017-89e4-b1dfe7ea9280
19 5691336 146 b0cf1944-a8a2-4030-9fd3-127b609cfe63
19 5691340 150 b0cf1944-a8a2-4030-9fd3-127b609cfe63
19 5691357 172 b0cf1944-a8a2-4030-9fd3-127b609cfe63
1 19608576 648 99d162f9-011e-4780-b8c3-7062cca38058
12 6537797 167 6e62a767-9880-489d-9960-aad15f6a2001
12 6537799 169 6e62a767-9880-489d-9960-aad15f6a2001
12 6537802 172 6e62a767-9880-489d-9960-aad15f6a2001
22 23895098 266 4c689263-2478-473d-bb6a-f0d4b6988712
22 23895098 267 4c689263-2478-473d-bb6a-f0d4b6988712
22 23895099 268 4c689263-2478-473d-bb6a-f0d4b6988712
2 216501382 266 9dd3d911-b882-4ae0-8c73-5d6267926ece
12 6537797 400 5b40b373-24f1-47ae-8fa5-5861f7a19028
12 6537799 402 5b40b373-24f1-47ae-8fa5-5861f7a19028
12 6537802 405 5b40b373-24f1-47ae-8fa5-5861f7a19028
19 1440367 364 24898813-b5f7-4b8c-810c-5c51032a16e6
3 23919238 164 276f5a18-1330-4ef1-93ce-9e522d73f689
15 43793868 224 f0143b98-7ca9-4c3f-9795-fcf626398b84
3 23919238 36 bb8b2180-7f9d-4d80-a89b-4d348aad0fc7
1 19608576 431 738c86d7-e2d6-48ea-8193-b57b2bd67298
1 19608576 471 5520d298-123a-4653-8abe-91d4cb2d637d
12 6870604 395 3b8ff113-b3eb-46ae-81cf-aee0d990a38c
12 130875992 123 c2a0c4f6-10bd-4217-b6ab-ffadb80cbff3
16 30070354 371 3a1a69e0-ee52-4b79-981d-3bb07aa3a1ea
2 73252770 1080 5a5b3309-25fb-455c-9ac4-71a8504a7b5d
2 73252772 1082 5a5b3309-25fb-455c-9ac4-71a8504a7b5d
2 216499278 35 4e6e428a-426b-4282-8d25-b32b00e41ec3
19 2271798 10 e4ad6aed-3917-4cf9-95b1-97c3b362e972
16 30070354 326 5a9aa5fb-0efe-4efe-9b8c-f0440d843f10
16 30070354 327 5a9aa5fb-0efe-4efe-9b8c-f0440d843f10
19 5691336 138 368a70e6-3b52-4978-b20d-624a5c94a1db
19 5691340 142 368a70e6-3b52-4978-b20d-624a5c94a1db
19 5691357 161 368a70e6-3b52-4978-b20d-624a5c94a1db
22 23895099 383 34691fb0-b798-486e-934b-7535119f0fd1
1 19608576 404 6d26d6a1-9663-43e3-9c84-9e8cee14a5d4
19 23827765 653 ac15d907-800d-4c17-a3ef-43eab97c9dc1
19 23827768 656 ac15d907-800d-4c17-a3ef-43eab97c9dc1
21 8401347 93 29d6c8ed-c3ae-44bc-b34f-2a2b7a4281c9
21 8401348 94 29d6c8ed-c3ae-44bc-b34f-2a2b7a4281c9
21 8401404 146 29d6c8ed-c3ae-44bc-b34f-2a2b7a4281c9
21 8401409 153 29d6c8ed-c3ae-44bc-b34f-2a2b7a4281c9
21 8401433 177 29d6c8ed-c3ae-44bc-b34f-2a2b7a4281c9
21 8401465 223 29d6c8ed-c3ae-44bc-b34f-2a2b7a4281c9
21 8401481 238 29d6c8ed-c3ae-44bc-b34f-2a2b7a4281c9
21 8445578 92 29d6c8ed-c3ae-44bc-b34f-2a2b7a4281c9
21 8445579 93 29d6c8ed-c3ae-44bc-b34f-2a2b7a4281c9
21 8445580 94 29d6c8ed-c3ae-44bc-b34f-2a2b7a4281c9
21 8445581 95 29d6c8ed-c3ae-44bc-b34f-2a2b7a4281c9
21 8445636 146 29d6c8ed-c3ae-44bc-b34f-2a2b7a4281c9
21 8445641 153 29d6c8ed-c3ae-44bc-b34f-2a2b7a4281c9
21 8445665 177 29d6c8ed-c3ae-44bc-b34f-2a2b7a4281c9
21 8445697 223 29d6c8ed-c3ae-44bc-b34f-2a2b7a4281c9
21 8445713 238 29d6c8ed-c3ae-44bc-b34f-2a2b7a4281c9
21 8445765 293 29d6c8ed-c3ae-44bc-b34f-2a2b7a4281c9
10 97433393 889 d4a84d4b-fc59-4ba2-b788-2aa98b13909e
12 56117622 118 ffff1b70-eaf9-48c3-9e30-5a9f7a7d7c2b
12 56117622 119 ffff1b70-eaf9-48c3-9e30-5a9f7a7d7c2b
12 56117633 130 ffff1b70-eaf9-48c3-9e30-5a9f7a7d7c2b
12 56117737 235 ffff1b70-eaf9-48c3-9e30-5a9f7a7d7c2b
12 56117743 241 ffff1b70-eaf9-48c3-9e30-5a9f7a7d7c2b
12 56117752 250 ffff1b70-eaf9-48c3-9e30-5a9f7a7d7c2b
19 23827765 669 4227da8e-c995-4c30-807b-2e37383a5aca
19 23827768 672 4227da8e-c995-4c30-807b-2e37383a5aca
2 101006001 111 45173c3f-eca5-4b68-b1b7-a126802c070f
12 6537797 596 8560307f-facb-49de-939b-da7bc55434cc
12 6537799 599 8560307f-facb-49de-939b-da7bc55434cc
12 6537802 602 8560307f-facb-49de-939b-da7bc55434cc
17 42998805 315 0c48fbb7-408a-41eb-8bb7-9927c67f9923
17 42998805 316 0c48fbb7-408a-41eb-8bb7-9927c67f9923
22 23895098 302 06a3a54d-a369-4c7d-abf5-c30dba86347f
22 23895099 303 06a3a54d-a369-4c7d-abf5-c30dba86347f
1 19608576 464 8c66c5ef-14fa-46d6-a785-bd3e34793db4
19 23827765 648 0404e6c0-c07b-449d-86ce-20e0ee411617
19 23827768 651 0404e6c0-c07b-449d-86ce-20e0ee411617
10 96750538 273 96e3030d-9cb4-4919-9e92-fa655ec03b73
10 96750590 327 96e3030d-9cb4-4919-9e92-fa655ec03b73
10 96750591 328 96e3030d-9cb4-4919-9e92-fa655ec03b73
10 96750841 575 96e3030d-9cb4-4919-9e92-fa655ec03b73
9 133351312 220 d8dcbe4c-dcd5-4827-ae7d-826a4b004fe2
1 23694783 369 5fbef8be-46c2-40ba-8bdd-6bb1a1b4080a
2 216501382 293 f8c78074-851a-428f-aba2-c8342c292069
19 23827765 678 37e16fa9-773c-428e-948a-99e96e0a8be7
19 23827768 681 37e16fa9-773c-428e-948a-99e96e0a8be7
1 225790240 1157 43acfb56-ca05-4780-b7f7-23db08dc133b
1 23693819 168 49229700-7013-41c7-9b21-faa7b6c37fd3
2 216501382 275 1e554b6b-fbcf-4b78-a065-5e8a1ed6ac21
6 33276034 278 04d253ed-9ee7-4873-ac49-ea1260add8f5
12 49272626 237 e9fb14b7-a576-48a2-b6d4-651bf8650b4d
X 103217026 375 5fe44ab4-3c94-4853-b3db-794dea6d3463
12 56160009 36 94ab4888-3d81-4108-92ae-ead68697f72a
X 154400818 271 f136665d-5de5-41ba-8cca-5e5e3f597bdd
11 61637494 116 40a36a02-0c0d-45d1-9f09-d6635d584555
12 56160009 26 9d10f3b8-c10b-4e9e-ac35-f9a0b63c5e24
1 23694783 359 649dd1e4-a8fc-49a4-b02a-113c37be3fd0
10 97432395 53 00a0f59d-0c18-4be1-b60b-a8c0c109638c
10 97433393 1026 00a0f59d-0c18-4be1-b60b-a8c0c109638c
6 30725000 37 779060ac-6eb5-4116-8559-52ae74ff47fd
6 30725005 42 779060ac-6eb5-4116-8559-52ae74ff47fd
6 30724026 133 d76934fc-17d5-4e92-a154-ec6b3cf10b22
6 30724027 134 d76934fc-17d5-4e92-a154-ec6b3cf10b22
6 30724313 415 d76934fc-17d5-4e92-a154-ec6b3cf10b22
6 30724315 417 d76934fc-17d5-4e92-a154-ec6b3cf10b22
22 23895098 373 a3aef221-b404-4edf-953d-9b7b3bc418a6
22 23895099 374 a3aef221-b404-4edf-953d-9b7b3bc418a6
17 16382170 168 a1c2886f-cfd2-4149-b608-253058be7841
17 16382398 397 a1c2886f-cfd2-4149-b608-253058be7841
17 16382647 638 a1c2886f-cfd2-4149-b608-253058be7841
17 16382716 711 a1c2886f-cfd2-4149-b608-253058be7841
10 96750538 126 a8ea4908-710d-44e5-8a7e-205482ec0293
10 96750590 180 a8ea4908-710d-44e5-8a7e-205482ec0293
10 96750591 181 a8ea4908-710d-44e5-8a7e-205482ec0293
10 96750841 428 a8ea4908-710d-44e5-8a7e-205482ec0293
1 19608576 487 f1d00e5e-f1d4-4bc1-82ed-99e47a50d729
X 154400818 168 15d10995-0216-4907-bfa5-bc7d706bc61a
12 6537797 101 0f7b8d0f-591a-48fd-8f7b-b08517926c5d
12 6537799 103 0f7b8d0f-591a-48fd-8f7b-b08517926c5d
12 6537802 106 0f7b8d0f-591a-48fd-8f7b-b08517926c5d
17 74209836 323 a7c8081f-2c99-4fe6-9e0e-ad47a54eb597
21 8400835 106 aa12a844-1083-49dd-b2eb-d21e3e2c5f52
21 8400840 110 aa12a844-1083-49dd-b2eb-d21e3e2c5f52
21 8400854 124 aa12a844-1083-49dd-b2eb-d21e3e2c5f52
21 8401175 444 aa12a844-1083-49dd-b2eb-d21e3e2c5f52
21 8401216 486 aa12a844-1083-49dd-b2eb-d21e3e2c5f52
21 8401228 500 aa12a844-1083-49dd-b2eb-d21e3e2c5f52
21 8401347 613 aa12a844-1083-49dd-b2eb-d21e3e2c5f52
21 8401348 614 aa12a844-1083-49dd-b2eb-d21e3e2c5f52
21 8401404 672 aa12a844-1083-49dd-b2eb-d21e3e2c5f52
21 8401409 681 aa12a844-1083-49dd-b2eb-d21e3e2c5f52
21 8401465 737 aa12a844-1083-49dd-b2eb-d21e3e2c5f52
21 8401481 755 aa12a844-1083-49dd-b2eb-d21e3e2c5f52
21 8401537 812 aa12a844-1083-49dd-b2eb-d21e3e2c5f52
12 6870604 515 326d1e0d-9e26-425b-9d2d-71788daecd17
17 74209836 268 d77514ca-51f4-49e3-a116-ddebbe3812a0
11 75404771 274 f5a86fd8-eb9a-484a-ba17-1ee96d1a5956
3 23919238 14 b6bd1705-979b-4d97-ae17-e9953bd08ff0
22 23895098 245 7a07b0dd-2df7-419e-8f73-7566099026bc
22 23895099 246 7a07b0dd-2df7-419e-8f73-7566099026bc
22 23895098 320 36ab1350-bd9a-46e0-bc03-c841ce9730f0
22 23895099 321 36ab1350-bd9a-46e0-bc03-c841ce9730f0
19 1440367 188 6ab6f4db-8e82-488f-9df8-bc4e7e0b592f
19 23827765 305 c5fb331c-43b1-4906-b2ff-b8282e83c7d7
19 23827768 308 c5fb331c-43b1-4906-b2ff-b8282e83c7d7
12 6870604 236 c2054d40-5f50-4595-b72e-7819649ac9f9
19 1440367 341 fa03bdbe-5096-4fd5-9ff2-fe7faa915dad
19 8321976 116 85003df6-4233-4b23-aefc-2d3e6d708c58
10 17233613 26 4739e596-8d89-4066-8f5d-846a3d20431f
10 17233868 191 4739e596-8d89-4066-8f5d-846a3d20431f
6 30724026 200 832168d7-9d1d-496d-871a-49edea86ddc1
6 30724027 201 832168d7-9d1d-496d-871a-49edea86ddc1
6 30724313 468 832168d7-9d1d-496d-871a-49edea86ddc1
6 30724315 470 832168d7-9d1d-496d-871a-49edea86ddc1
1 28236371 104 f5298f6a-07d1-47c4-a5d7-0f0bab268681
11 18407535 660 4dd8e0b0-0583-4025-85b5-b94e1a7b8ef0
16 30070354 323 79a0161e-60ae-44be-bdcd-1476199069d5
11 18407535 792 2a1abd6b-7c90-46e6-8b0a-e992b859fbc1
11 18407535 793 2a1abd6b-7c90-46e6-8b0a-e992b859fbc1
X 72160383 153 f6008496-3a59-4b79-ac1d-167d18fc438a
19 23827765 80 1659f93a-d64d-472a-a97d-542ab2616099
19 23827768 83 1659f93a-d64d-472a-a97d-542ab2616099
3 23919238 338 d82ed0b0-ecc9-4eb8-b6d4-8ca78ccdab16
22 23895098 341 87c2b010-18e7-43e4-aa40-cba381127797
22 23895099 342 87c2b010-18e7-43e4-aa40-cba381127797
19 5691336 138 e07cc3cf-dd06-418b-a0a3-97a86cb80db0
19 5691340 142 e07cc3cf-dd06-418b-a0a3-97a86cb80db0
19 5691357 157 e07cc3cf-dd06-418b-a0a3-97a86cb80db0
19 23827765 155 de23a713-365d-4d70-baae-3905c9fc0969
19 23827768 158 de23a713-365d-4d70-baae-3905c9fc0969
16 30070354 914 b5ef30c2-4170-4f53-9880-4c48d648a0d3
16 30070354 915 b5ef30c2-4170-4f53-9880-4c48d648a0d3
16 30068850 30 b5ef30c2-4170-4f53-9880-4c48d648a0d3
16 30068890 78 b5ef30c2-4170-4f53-9880-4c48d648a0d3
15 43793868 39 3ea4cfe8-b24e-4853-b4aa-4b91769923e6
15 43793868 41 3ea4cfe8-b24e-4853-b4aa-4b91769923e6
X 119470430 545 01e5f3e7-253e-43ac-866e-47555aaa3dd9
X 119470433 548 01e5f3e7-253e-43ac-866e-47555aaa3dd9
19 2273187 817 68c54e3a-3709-46c6-85a2-624d62573230
19 2271798 16 68c54e3a-3709-46c6-85a2-624d62573230
19 58393464 28 ab96b722-62e7-4d4f-9523-9f05966d0ff3
19 49499535 338 6943504e-eb4d-4ae6-b3af-1ca317b0c3fe
19 49499568 375 6943504e-eb4d-4ae6-b3af-1ca317b0c3fe
19 49499654 463 6943504e-eb4d-4ae6-b3af-1ca317b0c3fe
16 30070354 1232 830044e0-59f8-4aaf-9f5d-163778adea15
16 30067540 218 830044e0-59f8-4aaf-9f5d-163778adea15
10 78035554 131 a7c5bf45-f6fa-405b-9266-72cb7541856c
10 97432395 474 e691cc86-480f-4149-9b7f-37967d9cb89f
10 97433393 1438 e691cc86-480f-4149-9b7f-37967d9cb89f
10 97433393 1439 e691cc86-480f-4149-9b7f-37967d9cb89f
19 23827765 646 a1546e74-ce11-406e-ac96-cb859ba830df
19 23827768 649 a1546e74-ce11-406e-ac96-cb859ba830df
19 1440367 359 159fb2fc-64b1-4d23-a877-bd4fcf46832f
16 1961948 223 1bd35662-dcd5-4bd1-ad4f-76405a6ae420
10 97433393 292 913646f9-ba7c-4bd2-bb30-091efa78a0f1
19 1440367 288 3337c521-f46c-4106-a7d4-23e4f5b40bcd
2 101006001 90 88dabcba-7578-4020-92a7-20ea4509b0d2
17 16382398 11 bc937a5b-fffa-44fd-acbd-a2ed7c128d08
17 16382647 251 bc937a5b-fffa-44fd-acbd-a2ed7c128d08
17 16382716 321 bc937a5b-fffa-44fd-acbd-a2ed7c128d08
10 96750538 330 b58e1e23-931c-490f-a63e-921d024fc006
10 96750590 385 b58e1e23-931c-490f-a63e-921d024fc006
10 96750591 386 b58e1e23-931c-490f-a63e-921d024fc006
10 96750841 628 b58e1e23-931c-490f-a63e-921d024fc006
X 72160383 630 d5db3824-2a21-4088-abf1-df9696da5cc6
12 6537797 37 b3995a57-6b84-4850-999a-356d68e85d06
12 6537799 39 b3995a57-6b84-4850-999a-356d68e85d06
12 6537802 42 b3995a57-6b84-4850-999a-356d68e85d06
2 216499278 32 4b65da53-2730-42fe-acf0-29a1649011a7
15 43793868 326 fc660a17-3909-4197-ade7-ba9dcf83f28b
11 18407535 396 9a76f1fc-dd7b-456c-83fd-8864019fc5e6
10 97432395 31 bb2d6f2a-e7c6-4865-98ac-959a3363a5f0
10 97432395 33 bb2d6f2a-e7c6-4865-98ac-959a3363a5f0
19 23827765 459 a424c193-7bc9-41f2-a105-f3c848f0ab3a
19 23827768 462 a424c193-7bc9-41f2-a105-f3c848f0ab3a
2 231708729 196 dad0fea1-daa6-4e50-8f4b-046a1705ff0f
2 216501382 284 a48942a4-99e6-4db5-845c-6da098a84288
1 19608576 474 f4d5a576-3d82-4e94-bf72-46777b7f2174
19 1440367 227 6ae98e7d-96ed-4253-979b-f3d04380e479
1 19608576 438 55c88146-b1ee-42e1-93e2-88cb748db7e4
10 96750538 156 3f922232-c63b-4a17-8ede-3d93adf40bfa
10 96750590 209 3f922232-c63b-4a17-8ede-3d93adf40bfa
10 96750591 210 3f922232-c63b-4a17-8ede-3d93adf40bfa
10 96750841 457 3f922232-c63b-4a17-8ede-3d93adf40bfa
19 49499535 449 5d41da36-7bb0-4555-b637-b9e30d547d0e
19 49499568 489 5d41da36-7bb0-4555-b637-b9e30d547d0e
19 49499654 577 5d41da36-7bb0-4555-b637-b9e30d547d0e
19 583366 378 66065e01-15d4-45e2-8f6f-998798d983d7
22 23895098 406 8f3cd1da-d749-4922-b712-b9fdc0ca6f1b
22 23895099 407 8f3cd1da-d749-4922-b712-b9fdc0ca6f1b
19 49499535 141 f5da27c6-92fb-45f2-9852-29228634bec6
19 49499568 173 f5da27c6-92fb-45f2-9852-29228634bec6
19 49499654 259 f5da27c6-92fb-45f2-9852-29228634bec6
7 30612242 122 770fc38a-5ea3-4315-9f2c-85d67db0a810
1 19608576 473 f8d91051-c12b-4f40-8a0b-1d4a4f98075e
6 33276034 354 9065f21e-c9b9-4f29-bd4e-7898acaae883
12 6870604 494 c90c7410-89dc-4010-9ef3-873b60d79e15
X 119470430 746 f7bc225b-deb8-4a72-a382-6017864e8d2f
X 119470433 749 f7bc225b-deb8-4a72-a382-6017864e8d2f
X 72160383 543 24b93ce4-3acc-493c-930a-7b853a00ec39
1 23694783 376 b4b16af6-50f2-49e8-8e1b-db1f3f2fab1e
19 49497969 155 86a77eab-7bfe-4000-a100-390345837958
19 49497976 166 86a77eab-7bfe-4000-a100-390345837958
9 128695089 478 deec466f-d330-450d-9b92-f49aff8e61ca
1 19608576 245 1992d8d1-84a7-49c3-b1da-f1b9f0a33a41
1 19608576 246 1992d8d1-84a7-49c3-b1da-f1b9f0a33a41
11 75404771 104 8a4ba87e-db8b-4f09-8ff8-6d0a52fbb052
1 19608576 561 75e581e7-ded6-4940-9798-cd08dd78d018
1 19608576 258 6bf8cf0f-b6be-494a-9ee1-0f703e23f69f
10 78035554 151 a5bccd7f-f0d5-4d9b-9f58-da64e8dd9eaf
10 78037288 410 a5bccd7f-f0d5-4d9b-9f58-da64e8dd9eaf
12 6537797 486 efd629e4-1632-427e-94e1-ad51596752d4
12 6537799 488 efd629e4-1632-427e-94e1-ad51596752d4
12 6537802 491 efd629e4-1632-427e-94e1-ad51596752d4
7 20827480 162 9e205c6c-8d2f-4463-84cc-f5023fc3d52f
7 20827481 163 9e205c6c-8d2f-4463-84cc-f5023fc3d52f
X 71300544 342 cba697dc-e400-4017-a415-3f03a69d9dfb
1 19608576 472 b65cc8aa-aee4-4621-9ca2-2b7cc8fcd62d
2 73252770 386 abf3f92c-986b-4411-b518-e2ce402351c9
2 73252772 388 abf3f92c-986b-4411-b518-e2ce402351c9
12 6537797 497 0a60b4b5-e68c-42cc-b6b4-6d40a9bc2bc0
12 6537797 501 0a60b4b5-e68c-42cc-b6b4-6d40a9bc2bc0
12 6537799 503 0a60b4b5-e68c-42cc-b6b4-6d40a9bc2bc0
12 6537802 507 0a60b4b5-e68c-42cc-b6b4-6d40a9bc2bc0
12 6870604 622 dce37924-d33f-417e-8269-802fde44910b
1 19608576 411 1b9ebc31-5ea2-4d1e-84b5-c9ba8a1330ef
6 33276034 348 f344c65d-c224-4fe8-b06c-35a2f0a60807
17 16382170 353 71815539-a383-4f13-bfe4-af4988a859ac
17 16382398 579 71815539-a383-4f13-bfe4-af4988a859ac
17 16382647 829 71815539-a383-4f13-bfe4-af4988a859ac
17 16382716 896 71815539-a383-4f13-bfe4-af4988a859ac
2 73252770 24 6bf50821-1310-4218-b1f7-fda1d322d624
2 73252772 26 6bf50821-1310-4218-b1f7-fda1d322d624
1 119744152 596 2d229006-39f8-401a-a5a7-d08ec2d0e25d
X 48578045 1068 6f1931f8-30eb-4233-acff-a6e8d61d651b
19 23827765 49 e06305d5-6d8c-4516-a054-4806ba41a583
19 23827768 50 e06305d5-6d8c-4516-a054-4806ba41a583
12 56117622 181 dfee2d3e-c1b5-422b-a5d4-6d7eba326b56
12 56117633 192 dfee2d3e-c1b5-422b-a5d4-6d7eba326b56
12 56117737 278 dfee2d3e-c1b5-422b-a5d4-6d7eba326b56
12 56117737 279 dfee2d3e-c1b5-422b-a5d4-6d7eba326b56
12 56117743 284 dfee2d3e-c1b5-422b-a5d4-6d7eba326b56
12 56117752 290 dfee2d3e-c1b5-422b-a5d4-6d7eba326b56
22 23895098 305 8b59f2c7-b03b-428b-8789-2ab1d1872057
22 23895099 305 8b59f2c7-b03b-428b-8789-2ab1d1872057
19 5691336 211 45adbd4b-7559-404c-b885-acb6d00898c0
19 5691340 215 45adbd4b-7559-404c-b885-acb6d00898c0
19 5691357 233 45adbd4b-7559-404c-b885-acb6d00898c0
16 30070354 1003 5369bad6-ec9a-4021-b486-f8ddfc03fd2c
22 23895098 418 ca1512b4-af9b-4b17-9c03-603c7fcff43d
22 23895099 418 ca1512b4-af9b-4b17-9c03-603c7fcff43d
17 41691516 908 384e4cc8-1069-4a38-b29a-7ffa709d5dc8
17 41691517 909 384e4cc8-1069-4a38-b29a-7ffa709d5dc8
17 41690110 91 384e4cc8-1069-4a38-b29a-7ffa709d5dc8
12 6537797 228 c73fa0af-3471-4d91-ba8e-a914d8fdef75
12 6537799 230 c73fa0af-3471-4d91-ba8e-a914d8fdef75
12 6537802 233 c73fa0af-3471-4d91-ba8e-a914d8fdef75
17 16382170 95 ed1f40a7-5bf7-43f2-86f9-fb8f182f9177
17 16382398 320 ed1f40a7-5bf7-43f2-86f9-fb8f182f9177
17 16382647 550 ed1f40a7-5bf7-43f2-86f9-fb8f182f9177
17 16382716 615 ed1f40a7-5bf7-43f2-86f9-fb8f182f9177
12 56117622 121 78e5518f-adb9-4ca4-a204-6ec680118ef0
12 56117633 134 78e5518f-adb9-4ca4-a204-6ec680118ef0
12 56117737 249 78e5518f-adb9-4ca4-a204-6ec680118ef0
12 56117743 256 78e5518f-adb9-4ca4-a204-6ec680118ef0
12 56117752 265 78e5518f-adb9-4ca4-a204-6ec680118ef0
10 96750841 169 d2672dd8-38a0-4070-94b3-1adc690cf03f
X 154400818 152 aa97708f-9c2c-4911-a01b-1905fb090222
19 1440367 354 1f943a9f-2b94-4854-8735-32c3cd8d1ec7
1 19608576 455 8016edd3-514c-46cb-ace2-1910ee557a2d
1 19608576 456 8016edd3-514c-46cb-ace2-1910ee557a2d
10 96750538 300 795449a0-27d0-4216-975e-850e0f18f7ed
10 96750590 355 795449a0-27d0-4216-975e-850e0f18f7ed
10 96750591 356 795449a0-27d0-4216-975e-850e0f18f7ed
10 96750841 603 795449a0-27d0-4216-975e-850e0f18f7ed
16 30070354 1121 6384066c-7f3b-4612-bcc0-297eef271439
16 30068850 340 6384066c-7f3b-4612-bcc0-297eef271439
16 30068890 382 6384066c-7f3b-4612-bcc0-297eef271439
6 149594343 282 ba42558c-8bf0-4847-a700-4e18f4e5ea41
12 6537797 209 47c07e13-cb35-409d-b9de-a43acaf85dc6
12 6537799 211 47c07e13-cb35-409d-b9de-a43acaf85dc6
12 6537802 214 47c07e13-cb35-409d-b9de-a43acaf85dc6
10 96750538 131 014bbf46-e5bb-4617-b301-881449e710c6
10 96750590 187 014bbf46-e5bb-4617-b301-881449e710c6
10 96750591 188 014bbf46-e5bb-4617-b301-881449e710c6
10 96750841 425 014bbf46-e5bb-4617-b301-881449e710c6
11 75404771 233 4e0b877d-2084-4bda-8c19-13cc8ccca6eb
7 20827480 159 b4910517-643d-4f70-8cfb-def25afa9e8d
7 20827480 160 b4910517-643d-4f70-8cfb-def25afa9e8d
7 20827481 161 b4910517-643d-4f70-8cfb-def25afa9e8d
1 225790240 1023 742969a1-489b-4b51-90ec-108ea932c046
17 43002705 307 c5b8028d-c213-434d-9f05-6357be6ba700
12 6537797 136 7b1ad185-9fea-4167-96c4-048df69429d5
12 6537799 138 7b1ad185-9fea-4167-96c4-048df69429d5
12 6537802 141 7b1ad185-9fea-4167-96c4-048df69429d5
X 119470430 461 58cac714-d644-4ba5-b76b-e98a92a4f0d4
X 119470433 464 58cac714-d644-4ba5-b76b-e98a92a4f0d4
16 30070354 289 26ca606b-0806-4bda-843c-8d134884205c
11 18407535 80 4e5bf665-cb4c-4d35-b7ad-c881b722c55e
12 6537797 437 bd2d1057-2f8d-4e30-9d5b-a202b8dc34a0
12 6537799 439 bd2d1057-2f8d-4e30-9d5b-a202b8dc34a0
12 6537802 442 bd2d1057-2f8d-4e30-9d5b-a202b8dc34a0
2 55235473 194 67241b0d-79e5-46c5-81bc-dbec0f4c6b83
2 55235553 280 67241b0d-79e5-46c5-81bc-dbec0f4c6b83
2 55235555 282 67241b0d-79e5-46c5-81bc-dbec0f4c6b83
19 23827765 331 ae17bcc9-0dab-4919-92dc-69c739929b57
19 23827768 334 ae17bcc9-0dab-4919-92dc-69c739929b57
16 30070354 370 0ac9c9c5-3c70-4099-a536-8855f34c942f
22 23895099 394 d6426ec3-9b87-43cf-81a0-38852f208c80
19 2273187 819 1cddb0c9-a484-4b5a-8874-26e2a8ec7543
19 2271798 368 1cddb0c9-a484-4b5a-8874-26e2a8ec7543
1 119744152 551 d4c675d7-317f-4a5e-891b-04442dcc52e3
19 5691336 131 fbfd4c9d-69ab-4b26-ad6c-fced011f3c60
19 5691340 133 fbfd4c9d-69ab-4b26-ad6c-fced011f3c60
19 5691357 150 fbfd4c9d-69ab-4b26-ad6c-fced011f3c60
19 5691336 141 9328ce60-7a97-4538-86ec-96b2cbfb41a4
19 5691340 145 9328ce60-7a97-4538-86ec-96b2cbfb41a4
19 5691357 159 9328ce60-7a97-4538-86ec-96b2cbfb41a4
X 103217026 695 1ea23f5e-a9f2-4631-9c4a-6dd4ee4028bd
22 23895098 250 312eee09-2900-4c6a-bdf8-5b8047be0507
22 23895099 251 312eee09-2900-4c6a-bdf8-5b8047be0507
1 225790240 758 7dd92c62-b81e-4996-bfe7-0703acac22bc
3 23919238 129 2f0bb1e9-7d48-4322-8e1b-b10d5d71ad92
19 583366 1027 6e0f1549-8f96-421e-8b62-9dcfff258382
11 18407535 767 55277c60-0a87-4c87-86cf-4399e7052833
19 55386620 155 72db7533-7bcf-4a1f-a358-51bb86d65fd5
21 8259945 15 a098cafc-6d31-474b-bb32-710645eb10b7
21 8260011 87 a098cafc-6d31-474b-bb32-710645eb10b7
21 8260046 121 a098cafc-6d31-474b-bb32-710645eb10b7
21 8260201 277 a098cafc-6d31-474b-bb32-710645eb10b7
2 73252770 556 d95918de-ee1d-4e0c-8f18-a6bb5227a622
2 73252772 558 d95918de-ee1d-4e0c-8f18-a6bb5227a622
22 23895098 113 3d39a1cc-43b3-4904-9004-de5b1cfae9a1
22 23895099 114 3d39a1cc-43b3-4904-9004-de5b1cfae9a1
10 96750538 244 33e5e4a2-70cc-4c55-b4ba-9897a30422da
10 96750590 296 33e5e4a2-70cc-4c55-b4ba-9897a30422da
10 96750591 297 33e5e4a2-70cc-4c55-b4ba-9897a30422da
10 96750841 548 33e5e4a2-70cc-4c55-b4ba-9897a30422da
19 5691336 146 58717f9f-7d41-4b77-abc7-b4deb50b854b
19 5691340 150 58717f9f-7d41-4b77-abc7-b4deb50b854b
19 5691357 165 58717f9f-7d41-4b77-abc7-b4deb50b854b
1 19608576 442 32ee9317-c027-4f45-9bb9-5ab0f137c921
15 43793868 227 cd01c00b-856c-40fb-b01c-74c78cfd344e
17 74209836 310 7811b02f-5f9d-4465-a429-c4eda3c945d7
10 97432395 50 c66b287b-e14d-4085-8ea7-18daaf848f55
1 119744152 383 0f4937b4-6f8a-4ee6-8f5b-6309031c4680
19 2273187 397 f9bd35f8-c04f-4b78-ae49-0224b6e5ce5c
1 28236371 150 8b505221-ea20-4f35-b299-44aa1f1daf29
19 2273187 323 e49edb48-d7ec-4657-b914-4e37f092fe30
19 49499535 235 8754ec53-ce18-4719-8736-f0f9bee11acc
19 49499568 267 8754ec53-ce18-4719-8736-f0f9bee11acc
19 49499654 348 8754ec53-ce18-4719-8736-f0f9bee11acc
10 78035554 127 f5897521-36e1-441b-a67c-4a704c8251b4
2 216499278 34 42acd5aa-39a6-4d6a-9f49-1c43227415d0
19 1440367 347 68b44bf4-6fed-4d04-ac82-96b6787c9816
10 96750538 247 9bc611ce-8dce-4dc5-891d-f3a03e843d31
10 96750590 296 9bc611ce-8dce-4dc5-891d-f3a03e843d31
10 96750591 297 9bc611ce-8dce-4dc5-891d-f3a03e843d31
10 96750841 536 9bc611ce-8dce-4dc5-891d-f3a03e843d31
2 216501382 365 b58bb159-80d3-408b-92be-d351c70a9292
6 33276034 366 5c274faf-6e3e-44e3-af49-9d82480ce078
19 41861150 129 6df4c37f-ac3b-4b4d-9cfb-2f7c72edbd27
16 30070354 339 8976e7e1-6e9d-4163-9582-f29d40d3af41
19 2273187 820 bd908d00-a36c-4bde-a165-58c7fd784903
19 2271798 16 bd908d00-a36c-4bde-a165-58c7fd784903
10 96750538 244 4ae660bb-a70f-469a-b5e5-b7395815a4b4
10 96750590 297 4ae660bb-a70f-469a-b5e5-b7395815a4b4
10 96750841 549 4ae660bb-a70f-469a-b5e5-b7395815a4b4
19 23827765 663 ecacbe0e-e3d7-4478-9dab-239683859957
19 23827768 666 ecacbe0e-e3d7-4478-9dab-239683859957
11 18407535 75 f9e18b28-e9f1-4731-96e2-2ee0c4b05037
11 18407535 76 f9e18b28-e9f1-4731-96e2-2ee0c4b05037
19 5691336 18 6b461a00-3c87-45e4-86d5-bceb6bfb1b95
19 5691340 22 6b461a00-3c87-45e4-86d5-bceb6bfb1b95
19 5691357 37 6b461a00-3c87-45e4-86d5-bceb6bfb1b95
19 23827765 404 9aa9fc09-7be7-4a63-aeac-55232130f334
19 23827768 407 9aa9fc09-7be7-4a63-aeac-55232130f334
19 41861150 128 d957d915-e67b-440b-9821-feced0f37b34
19 41861150 130 d957d915-e67b-440b-9821-feced0f37b34
12 6537797 385 7dee0775-8bb3-4efe-ae9d-570227168a67
12 6537799 387 7dee0775-8bb3-4efe-ae9d-570227168a67
12 6537802 390 7dee0775-8bb3-4efe-ae9d-570227168a67
19 23827765 636 6c0ef4fa-7526-4305-ac1a-9a532b075286
19 23827768 639 6c0ef4fa-7526-4305-ac1a-9a532b075286
12 6537797 305 0562fd88-b82f-40cf-b6bc-576af95cf377
12 6537799 307 0562fd88-b82f-40cf-b6bc-576af95cf377
12 6537802 310 0562fd88-b82f-40cf-b6bc-576af95cf377
10 96750538 247 7b9af11a-1feb-40f2-b31d-06de0893df56
10 96750590 299 7b9af11a-1feb-40f2-b31d-06de0893df56
10 96750841 546 7b9af11a-1feb-40f2-b31d-06de0893df56
1 19608576 445 309857f0-4f2d-42a2-a2b9-4e6196920c3b
19 41869104 80 a53a5a96-7176-4b17-a22f-46c31f5ad82c
12 6537797 523 0e936131-4c46-460e-b9df-07b67b9bd172
12 6537799 525 0e936131-4c46-460e-b9df-07b67b9bd172
12 6537802 528 0e936131-4c46-460e-b9df-07b67b9bd172
17 43002705 202 4f4cb677-0cc5-4785-a5c4-53756c2c2bfd
11 75404771 97 6616c271-e8b0-4c68-9814-bb59446a29bb
12 6537797 106 c6d47a82-23f0-48c3-89c3-ca87f503ed84
12 6537799 108 c6d47a82-23f0-48c3-89c3-ca87f503ed84
12 6537802 111 c6d47a82-23f0-48c3-89c3-ca87f503ed84
11 61637494 185 efea23f6-ab22-4156-8402-be86f975755e
19 2273187 789 fc69c31f-9a90-412c-8e09-df59430bf89e
19 2271798 18 fc69c31f-9a90-412c-8e09-df59430bf89e
12 56117622 137 5cc80c08-4e59-42cb-94ab-e095c01b6b3c
12 56117633 147 5cc80c08-4e59-42cb-94ab-e095c01b6b3c
12 56117737 245 5cc80c08-4e59-42cb-94ab-e095c01b6b3c
12 56117743 251 5cc80c08-4e59-42cb-94ab-e095c01b6b3c
12 56117752 256 5cc80c08-4e59-42cb-94ab-e095c01b6b3c
12 49272477 10 36d3150b-e70c-4c1e-a987-dbdca4bd1a1d
12 49272481 14 36d3150b-e70c-4c1e-a987-dbdca4bd1a1d
12 49272482 15 36d3150b-e70c-4c1e-a987-dbdca4bd1a1d
12 49272626 146 36d3150b-e70c-4c1e-a987-dbdca4bd1a1d
19 8321976 125 4421d391-4d0e-4a88-b8a4-b409e8c1222a
X 72160383 636 0cacd678-56d2-400c-b706-e97933cd8d7f
2 73252770 394 89bd9de4-c75a-4338-b054-e95eb730e827
2 73252772 395 89bd9de4-c75a-4338-b054-e95eb730e827
19 41869104 193 ca489caf-c720-41e2-8caa-796185a74487
19 55386620 205 3078f0ce-7647-4067-b5ba-bdacffd7fc4b
19 5691340 112 ebb1b0ad-ab2b-47c9-a154-a7a8c6526856
19 5691357 126 ebb1b0ad-ab2b-47c9-a154-a7a8c6526856
16 30070354 736 eb31213d-8409-4111-b600-52b4bcf2538b
19 49499535 365 2daad47c-9036-4b95-b4b8-89c9b6285478
19 49499568 398 2daad47c-9036-4b95-b4b8-89c9b6285478
19 49499654 474 2daad47c-9036-4b95-b4b8-89c9b6285478
16 30070354 562 b3b2c8a8-7b0a-4c20-917b-ece5274192ab
16 30070354 691 e5f57584-bfb5-429b-9d50-c429642a3057
11 18407535 872 9fbc0dc8-563d-43f2-8771-bf90117f46cd
19 1440367 223 1f67fe8a-3275-46f4-8c6c-f25f7d4034d4
19 23827765 465 acbe23cc-8283-467e-b180-5b19c8aca64c
19 23827768 468 acbe23cc-8283-467e-b180-5b19c8aca64c
1 23694783 381 34a4e417-cedd-4397-ba1c-49b3c0711087
10 96750538 370 982c6bd7-fbf7-4fda-9a8a-16b0787f1982
10 96750590 421 982c6bd7-fbf7-4fda-9a8a-16b0787f1982
10 96750591 422 982c6bd7-fbf7-4fda-9a8a-16b0787f1982
10 96750841 663 982c6bd7-fbf7-4fda-9a8a-16b0787f1982
19 5691336 139 cc934ba9-62f8-407e-9b3d-06a535d65a1b
19 5691340 143 cc934ba9-62f8-407e-9b3d-06a535d65a1b
19 5691357 157 cc934ba9-62f8-407e-9b3d-06a535d65a1b
19 23827765 334 88df8754-6285-45d5-a45d-9a62ad718287
19 23827768 336 88df8754-6285-45d5-a45d-9a62ad718287
17 74209836 26 7fefa047-83a4-45a6-84c5-0406269ad243
17 16382170 80 d446635b-0284-464c-9d8d-ce7b2d5b950f
17 16382398 297 d446635b-0284-464c-9d8d-ce7b2d5b950f
17 16382647 533 d446635b-0284-464c-9d8d-ce7b2d5b950f
17 16382716 606 d446635b-0284-464c-9d8d-ce7b2d5b950f
17 42998805 82 b6d5f27f-8757-41ee-8348-0ba9ef804b58
19 5691336 117 4297b85e-8791-4ed8-b573-8bcebf15f604
19 5691340 121 4297b85e-8791-4ed8-b573-8bcebf15f604
19 5691357 140 4297b85e-8791-4ed8-b573-8bcebf15f604
11 75404771 651 8046f344-aa4a-414c-862b-de1698e4aed2
19 2273187 405 ef8a29b9-1882-4b03-bea4-1908b60a93ce
11 75404155 548 b82f0a81-0ea2-418a-aa51-ceab313f918e
7 20827480 168 1f1905f2-06c3-4607-8b45-d9d9d9bd8e11
7 20827481 169 1f1905f2-06c3-4607-8b45-d9d9d9bd8e11
6 30724026 78 3c4a994a-2915-45f5-9485-d295e4c40c3b
6 30724027 79 3c4a994a-2915-45f5-9485-d295e4c40c3b
6 30724313 363 3c4a994a-2915-45f5-9485-d295e4c40c3b
6 30724315 365 3c4a994a-2915-45f5-9485-d295e4c40c3b
1 19608576 467 a634f926-8c4d-4ed1-ac99-b0d5ea8e8dde
11 61637494 266 ae0acc4d-561d-4922-95aa-e252c0e230f6
19 5691336 130 d568bf7a-d13f-4363-a661-cfb31a5e4a65
19 5691340 134 d568bf7a-d13f-4363-a661-cfb31a5e4a65
19 5691357 150 d568bf7a-d13f-4363-a661-cfb31a5e4a65
10 17233613 28 402859fe-d4e9-4fca-9597-69173d60cb3d
10 17233868 193 402859fe-d4e9-4fca-9597-69173d60cb3d
20 62387372 75 b5ad183c-9f4e-42e4-a58c-e8bc8b9d48a0
20 62387376 79 b5ad183c-9f4e-42e4-a58c-e8bc8b9d48a0
1 19608576 419 5bdc576d-d3f3-40e9-8370-d6ed226e9e8f
11 75404155 449 9c3b1fe4-eeba-4da2-aca4-707797c66db7
11 75404771 212 21d4bd8d-1025-428d-990f-36d540297695
11 75404155 64 21d4bd8d-1025-428d-990f-36d540297695
2 216501382 83 d17b2942-645e-4119-a5b5-a28244532628
12 6537797 398 5d3c2635-61a3-402d-91ca-c1f242da40a5
12 6537799 400 5d3c2635-61a3-402d-91ca-c1f242da40a5
12 6537802 403 5d3c2635-61a3-402d-91ca-c1f242da40a5
19 55386620 145 591a70ef-300f-4b91-8006-ac408d720ac5
22 23895098 391 aeac52e8-3ec8-4001-8fc9-e28ecee2685f
22 23895099 392 aeac52e8-3ec8-4001-8fc9-e28ecee2685f
10 97433393 554 a052e940-2219-4be9-8d1b-ed6aa34f3a4f
22 23895099 357 673156eb-902f-4722-b002-6b1831a5ebad
12 49272477 189 19ea6d4f-6639-40da-9d41-650c1586d712
12 49272481 193 19ea6d4f-6639-40da-9d41-650c1586d712
12 49272482 194 19ea6d4f-6639-40da-9d41-650c1586d712
12 49272626 333 19ea6d4f-6639-40da-9d41-650c1586d712
1 23694783 384 a0328c50-046b-4a90-8cc2-a68d72f16fc5
10 96750538 164 14a16ddd-90e4-4167-a9c3-a8c716f56495
10 96750590 219 14a16ddd-90e4-4167-a9c3-a8c716f56495
10 96750591 220 14a16ddd-90e4-4167-a9c3-a8c716f56495
10 96750841 487 14a16ddd-90e4-4167-a9c3-a8c716f56495
19 5691336 136 ea462094-4dec-47e2-88ec-26457b8413b6
19 5691340 140 ea462094-4dec-47e2-88ec-26457b8413b6
19 5691357 155 ea462094-4dec-47e2-88ec-26457b8413b6
11 75404771 656 31a7b246-d521-4de2-94e0-b46004bf0440
22 23895098 488 1e4a3c00-a99d-41d6-b8cd-97be64555d63
22 23895099 489 1e4a3c00-a99d-41d6-b8cd-97be64555d63
X 71300544 394 d953b73b-abac-49da-a08b-59ef5bcdcd0b
19 58393464 480 9b6d3cea-804a-4951-bbf6-d62d4d211631
22 23895098 377 0209e511-d7e2-48b6-8dab-ee7eae1dd050
22 23895099 378 0209e511-d7e2-48b6-8dab-ee7eae1dd050
16 30070354 848 1a200bd3-4b66-42e4-9b92-4c743f3f0326
12 6537797 394 7871a648-64b3-43c7-8476-e5a12ca88168
12 6537799 396 7871a648-64b3-43c7-8476-e5a12ca88168
12 6537802 399 7871a648-64b3-43c7-8476-e5a12ca88168
X 72160383 622 816bfadd-a29c-4b7e-9c58-a6f81b5ea408
22 23895099 290 fa01eae0-5883-4fd9-a8ae-373f11f3a94f
11 18407535 481 7bc0bccd-2c35-488d-8264-c395b230dd17
17 43002705 278 be1e5b79-c111-4429-89ba-847b53f258b5
15 35237716 394 11042ff5-b6e5-4a32-8ab7-80674e5de9df
15 35237718 396 11042ff5-b6e5-4a32-8ab7-80674e5de9df
2 216499278 37 238666d2-00d5-4a81-a9cc-364ac4f2b568
19 55386620 154 7e029a12-22c2-40af-a7ca-d7c220d280bb
19 23827765 401 e208ec69-51ea-4524-a3d2-ba89d6013d36
19 23827768 404 e208ec69-51ea-4524-a3d2-ba89d6013d36
16 30067540 228 af240f7e-3507-4522-b25b-1eba294540f0
19 49497969 70 c6836d96-9a0e-4756-8915-63e4ffcf73ae
19 49497976 77 c6836d96-9a0e-4756-8915-63e4ffcf73ae
1 228098142 233 85adc66a-895d-4504-8f37-2d67e6bf28ba
1 228098148 239 85adc66a-895d-4504-8f37-2d67e6bf28ba
12 6537797 613 c663410a-3a98-417c-bf0b-e1f3d8756aa4
12 6537799 615 c663410a-3a98-417c-bf0b-e1f3d8756aa4
12 6537802 618 c663410a-3a98-417c-bf0b-e1f3d8756aa4
12 6537797 305 2c6761c3-ada0-4b4d-8c13-341e5b4b6959
12 6537799 307 2c6761c3-ada0-4b4d-8c13-341e5b4b6959
12 6537802 310 2c6761c3-ada0-4b4d-8c13-341e5b4b6959
22 23895098 419 33f1f210-4e74-44f4-8e3a-fbfc0281b5a7
22 23895099 420 33f1f210-4e74-44f4-8e3a-fbfc0281b5a7
2 3580127 21 3c0226cb-116d-4a2f-ad62-d005b0b4a72d
2 216499278 44 546d79ef-956e-4bdf-b48a-f3977ba2e5d2
2 216501382 280 546d79ef-956e-4bdf-b48a-f3977ba2e5d2
16 30070354 735 69395a53-59aa-4218-84e6-4102f19b112c
19 23827765 382 b9d67951-fce1-4301-97fa-d3b2c5326335
19 23827768 385 b9d67951-fce1-4301-97fa-d3b2c5326335
19 23827765 714 7285ac83-afe2-4587-91e9-260321554d74
19 23827768 717 7285ac83-afe2-4587-91e9-260321554d74
10 72275845 319 6e97fdd2-4e39-4cd8-9399-80b27542610b
19 23827765 144 2fd151cd-f26f-4b3d-8cc1-270ecb6f13af
19 23827768 147 2fd151cd-f26f-4b3d-8cc1-270ecb6f13af
16 30070354 601 fb2b2064-c2fb-4883-9c2f-86b5bed5466e
2 216499278 30 4e2d7bea-266b-4676-8b7f-2328a78c8539
22 23895098 211 15260e00-6371-428d-a37f-5be25d3afbb8
22 23895099 212 15260e00-6371-428d-a37f-5be25d3afbb8
7 20827480 163 bffc601b-8b32-427b-9f87-a404cf594a0e
7 20827481 164 bffc601b-8b32-427b-9f87-a404cf594a0e
10 97433393 936 d3388631-db88-46f5-b240-ae7fbceb5178
10 96750590 190 83864d0a-02fe-4afb-8da9-3582a5afd58d
10 96750591 191 83864d0a-02fe-4afb-8da9-3582a5afd58d
10 96750841 430 83864d0a-02fe-4afb-8da9-3582a5afd58d
19 23827765 192 c9f65a9a-7b6c-4a80-a6ec-61dc5b8d45e2
19 23827768 195 c9f65a9a-7b6c-4a80-a6ec-61dc5b8d45e2
7 20827480 162 6c74eba5-f807-4cb5-a974-4f60647d93fb
7 20827481 163 6c74eba5-f807-4cb5-a974-4f60647d93fb
17 42998805 121 3ed6b470-c47f-4c71-a3dd-484533542101
9 133351312 750 f9dbbc35-7370-431b-aef4-bf4994ef27cb
17 16382170 336 8f1a84fe-c93c-486d-9fc6-b2c2362953eb
17 16382398 547 8f1a84fe-c93c-486d-9fc6-b2c2362953eb
17 16382647 762 8f1a84fe-c93c-486d-9fc6-b2c2362953eb
17 16382716 830 8f1a84fe-c93c-486d-9fc6-b2c2362953eb
6 30725000 669 baa2c66f-d366-4820-84ff-6cebf7d3f1ee
6 30725000 670 baa2c66f-d366-4820-84ff-6cebf7d3f1ee
6 30725005 675 baa2c66f-d366-4820-84ff-6cebf7d3f1ee
19 23827765 277 559e6b61-22e2-49a5-b299-991e70117330
19 23827768 280 559e6b61-22e2-49a5-b299-991e70117330
1 225790240 120 eca1994d-02e3-43bf-9257-faee535ae362
X 135032555 215 6f411925-5681-48bd-9122-9733577f8b35
22 23895099 424 95118878-d900-4dd1-b9a7-e2f400b2c31b
10 96750841 110 8da6a070-627c-4add-9f2f-3f72ba12d84e
19 23827765 505 eea54cb7-3482-4f4e-924e-a05425adfcc6
19 23827768 508 eea54cb7-3482-4f4e-924e-a05425adfcc6
22 23895098 361 12453d4d-263d-4e15-8eb3-a4952107e5e1
22 23895099 362 12453d4d-263d-4e15-8eb3-a4952107e5e1
19 2273187 951 dca6a0c9-e045-4119-8e24-b88c71472a17
6 149594343 153 6ea2299d-0013-42fb-a268-3f9a9bcbc44e
6 33276034 153 6ea2299d-0013-42fb-a268-3f9a9bcbc44e
6 33276208 218 6ea2299d-0013-42fb-a268-3f9a9bcbc44e
19 23827765 478 5b9449a1-e55e-49d1-b7d3-8225dd8fef1d
19 23827768 481 5b9449a1-e55e-49d1-b7d3-8225dd8fef1d
17 74203734 8 f6d5901d-81d5-4651-b518-ebf7909d25ce
19 5691336 133 461b3236-e011-4617-b66e-50714012a617
19 5691340 137 461b3236-e011-4617-b66e-50714012a617
19 5691357 152 461b3236-e011-4617-b66e-50714012a617
2 216499278 31 8e7651d7-86de-4367-89da-aa8b0a17f0b1
10 78035554 122 60247d1a-2f4f-4a04-a373-faba1c5fd265
1 119744152 378 b04a0a38-0b8e-4fc2-b971-f8e8d67738bf
22 23895098 448 cfffadb5-b729-44bf-9e2d-715054827b94
22 23895099 449 cfffadb5-b729-44bf-9e2d-715054827b94
19 55386620 164 035cee4c-f6f7-4e1d-bccb-bdd24dafb12b
19 23827765 473 4701be37-8e2d-464e-ab21-e15af874f783
19 23827768 476 4701be37-8e2d-464e-ab21-e15af874f783
10 97433393 163 859e1cae-a9da-4eac-a816-312a0f76dd58
16 70572069 189 30682b6d-daae-4420-8529-9b68a1d48558
19 55386620 159 fe5f8c85-91cf-4856-96bd-5a39e80c0712
1 28236371 144 f0fe5f41-036a-4757-b687-72d9618bef52
19 5691336 137 d0982996-93d1-408b-8131-1a7a75ac3dec
19 5691340 140 d0982996-93d1-408b-8131-1a7a75ac3dec
19 5691357 157 d0982996-93d1-408b-8131-1a7a75ac3dec
19 2273187 595 3a61a082-1330-40b1-b1ee-f19bb61b6fca
19 2271798 15 3a61a082-1330-40b1-b1ee-f19bb61b6fca
16 30070354 468 b6bb4a5a-e643-46b5-8919-d59ae27c3da4
19 23827765 69 128a708b-ff7c-49ce-95c3-2f69ce5cd5f1
19 23827768 72 128a708b-ff7c-49ce-95c3-2f69ce5cd5f1
19 2271798 349 ab6c0b06-572d-47cf-bcc2-4b91e6fa68a8
16 30070354 1288 15b58e13-4dcc-420b-9153-695dbe5cb2ea
16 30067540 216 15b58e13-4dcc-420b-9153-695dbe5cb2ea
X 71300544 431 e87e6433-f6e2-41cd-a797-d814a965f61d
1 19608576 478 bb83bc01-a322-4b5a-a808-1b65fd5341e4
9 128695089 51 5d18a655-a05a-4767-a75a-4ee49c41a984
2 216501382 279 a1659294-45b5-43ed-ac6e-5591d17a3adb
2 216499278 38 a1659294-45b5-43ed-ac6e-5591d17a3adb
19 5691336 49 82e2e033-ff7e-4791-b3ef-5da563d76c81
19 5691340 53 82e2e033-ff7e-4791-b3ef-5da563d76c81
19 5691357 69 82e2e033-ff7e-4791-b3ef-5da563d76c81
10 97433393 355 48f07c0b-83d3-4eda-a2f0-43a562ef589b
12 6537797 871 3c72ee1b-f2e2-4cc6-aa49-ee5aa6b5dd9e
12 6537799 873 3c72ee1b-f2e2-4cc6-aa49-ee5aa6b5dd9e
12 6537802 877 3c72ee1b-f2e2-4cc6-aa49-ee5aa6b5dd9e
17 16382170 350 cdab465a-a11f-48ed-bd2d-fca153ed6456
17 16382398 571 cdab465a-a11f-48ed-bd2d-fca153ed6456
17 16382647 822 cdab465a-a11f-48ed-bd2d-fca153ed6456
17 16382716 887 cdab465a-a11f-48ed-bd2d-fca153ed6456
10 96750538 244 f59dfadc-2c1a-4d3e-acac-476522b7a91c
10 96750841 542 f59dfadc-2c1a-4d3e-acac-476522b7a91c
12 49272477 182 548a65f5-230a-4ab6-ad4a-29fcf8534aeb
12 49272481 186 548a65f5-230a-4ab6-ad4a-29fcf8534aeb
12 49272482 187 548a65f5-230a-4ab6-ad4a-29fcf8534aeb
6 33276034 276 33a7bded-1ee0-4e03-8d9f-2f2ac82580fa
6 33276208 448 33a7bded-1ee0-4e03-8d9f-2f2ac82580fa
19 49499535 1793 4381625a-de68-4c0c-bca7-3c64cec1f99f
19 49499568 1826 4381625a-de68-4c0c-bca7-3c64cec1f99f
19 49499654 1905 4381625a-de68-4c0c-bca7-3c64cec1f99f
19 49497969 1694 4381625a-de68-4c0c-bca7-3c64cec1f99f
19 49497976 1701 4381625a-de68-4c0c-bca7-3c64cec1f99f
X 119470430 692 818bc549-9df9-4903-b010-bd7fb62c683e
X 119470433 695 818bc549-9df9-4903-b010-bd7fb62c683e
19 49497969 405 2fc2f0d8-90b1-4fb4-86a4-64564d8e1b06
19 49497976 414 2fc2f0d8-90b1-4fb4-86a4-64564d8e1b06
10 78035554 135 12cb0416-1c22-45fe-b6fb-ffdf0e41ec61
6 33276208 347 46d97804-86dc-4585-84b2-5055fb1c0845
7 20827480 159 8365cf50-b182-4d74-a7b1-8724e66d3331
7 20827481 160 8365cf50-b182-4d74-a7b1-8724e66d3331
1 153991635 805 c74f4c53-e029-41d3-924c-52d5203d7312
17 16382398 180 803fc3fe-204e-4f92-a50a-edebeef850e4
17 16382647 411 803fc3fe-204e-4f92-a50a-edebeef850e4
17 16382716 479 803fc3fe-204e-4f92-a50a-edebeef850e4
19 23827765 159 1851255c-a763-433e-a213-defa5f564c07
19 23827768 162 1851255c-a763-433e-a213-defa5f564c07
1 28236371 144 87b8ea71-f8fe-4610-96d3-f32fe5a2e168
2 216501382 265 38719b75-6974-45e9-acc2-16206a994ccf
22 23895099 382 21ab71d2-960a-4553-af33-00258a6a7144
19 55386620 171 ee2608ce-85d7-4be5-a3d0-da9cadffdfe6
12 6537797 399 1dac8e09-cd33-4ace-ae18-fbf8eb5d4b0f
12 6537799 401 1dac8e09-cd33-4ace-ae18-fbf8eb5d4b0f
12 6537802 404 1dac8e09-cd33-4ace-ae18-fbf8eb5d4b0f
X 72160383 304 e33a98ae-7f9f-4c0a-a9ca-851c152096a1
16 30070354 1127 ae4e32b7-0824-4b49-91f9-f2ec00b529ce
19 49499535 398 093fd651-484e-4af9-8eae-73052a6ce0aa
19 49499568 434 093fd651-484e-4af9-8eae-73052a6ce0aa
19 49499654 517 093fd651-484e-4af9-8eae-73052a6ce0aa
19 2273187 736 769e722e-a679-4bef-9c94-edb1da1a95b1
19 2271798 288 769e722e-a679-4bef-9c94-edb1da1a95b1
6 126346219 15 2dc3f4e3-7db7-4286-b2af-e3af74d77b6c
12 6537797 190 3fd82421-6689-475c-8a20-1b2de8eeb5fb
12 6537799 192 3fd82421-6689-475c-8a20-1b2de8eeb5fb
12 6537802 195 3fd82421-6689-475c-8a20-1b2de8eeb5fb
10 78035554 139 a4ddf4bc-b846-4a36-9743-79885693f9eb
19 583366 1110 518eb81c-ea46-47f4-8032-50073255bf44
19 580685 40 518eb81c-ea46-47f4-8032-50073255bf44
19 580771 122 518eb81c-ea46-47f4-8032-50073255bf44
10 96750538 246 386a50fb-61b5-422e-9ebb-01f081db5928
10 96750590 302 386a50fb-61b5-422e-9ebb-01f081db5928
10 96750841 545 386a50fb-61b5-422e-9ebb-01f081db5928
19 583224 424 c1332415-c604-4ed2-934c-dcbed7c2572d
1 19608576 475 2602bf3c-00d9-4a46-831b-5f08bd0a1ce5
11 75404771 1180 e88c8333-d5c6-4cd8-87f8-b8c7f6569fa1
11 75404155 1041 e88c8333-d5c6-4cd8-87f8-b8c7f6569fa1
17 16382170 35 a8d073d5-57a9-4207-90f5-66c93504ce60
17 16382398 247 a8d073d5-57a9-4207-90f5-66c93504ce60
17 16382647 483 a8d073d5-57a9-4207-90f5-66c93504ce60
17 16382716 549 a8d073d5-57a9-4207-90f5-66c93504ce60
10 78035554 138 f0160c9d-464d-462c-a114-5e157951172d
19 23827765 518 79ab4760-bda3-4bbb-ac39-4fb2f04f3db9
19 23827768 521 79ab4760-bda3-4bbb-ac39-4fb2f04f3db9
X 115649523 93 73062030-9ce3-4c94-a4c4-13072e7d6fdd
16 30070354 513 1cef01a5-da81-4f30-8340-1af999b95b39
6 149594343 279 713fee27-277a-4188-b81f-c46948616e81
19 2271798 16 0a83672f-dfa4-47d9-85ad-25fdb45a5e16
2 73252770 540 bd2170f9-4c60-444d-ab6c-ec922c0b1d66
2 73252772 542 bd2170f9-4c60-444d-ab6c-ec922c0b1d66
11 18407535 176 468446dd-3368-487b-aa0c-906c6e1860c5
11 18407535 177 468446dd-3368-487b-aa0c-906c6e1860c5
16 30070354 608 39aced21-3d9e-4d42-97e4-035503d996d7
6 149594343 300 cbc1fd9f-06a5-4ebe-85c2-15eda00276e1
6 33276034 300 cbc1fd9f-06a5-4ebe-85c2-15eda00276e1
1 23694783 382 38edf6b9-b160-43de-afd6-02cbdf61d878
11 18407535 364 a15f01f9-7dac-4c1c-be7c-9b2dd2404547
10 78037288 385 e66a8cf0-cf7c-4941-a594-7ce96e800d07
19 23827765 595 c8b355be-60ec-4891-990b-f6ff61250e75
19 23827768 598 c8b355be-60ec-4891-990b-f6ff61250e75
7 20827480 166 22763fd4-085f-4b96-be07-351b7c34eb77
7 20827481 167 22763fd4-085f-4b96-be07-351b7c34eb77
19 1440367 371 bb5c8ef3-e5a5-4ccf-be7e-61e3b4648f9d
10 96750590 132 16aaf683-7fcc-43df-b635-f1d37849d4a5
10 96750591 133 16aaf683-7fcc-43df-b635-f1d37849d4a5
10 96750841 376 16aaf683-7fcc-43df-b635-f1d37849d4a5
10 96750538 265 5d18259d-830b-4fc1-992b-0278c57f0135
10 96750538 266 5d18259d-830b-4fc1-992b-0278c57f0135
10 96750590 316 5d18259d-830b-4fc1-992b-0278c57f0135
10 96750841 583 5d18259d-830b-4fc1-992b-0278c57f0135
11 75404771 555 2786477e-ec04-48eb-a907-196489df4089
10 78035554 143 02805c79-94c3-4e17-a8b8-bdc05010b76e
3 23919238 360 07b9b1d0-5541-4513-96f3-27f1a447bead
17 42998805 84 e9248944-8606-461b-995e-136da351ed7a
10 78035554 134 102fb98e-ccac-4114-a76b-db06274b2fc7
17 41691516 459 71cf11a8-e610-4b3f-9104-c804a24954fe
17 41691517 460 71cf11a8-e610-4b3f-9104-c804a24954fe
16 30070354 978 f58d7bfa-2382-4271-ba1d-ae7ded885787
16 30070354 570 d713e86e-3233-4c73-a5ed-8dd76eae6217
17 42998805 77 d713e86e-3233-4c73-a5ed-8dd76eae6217
6 149594343 251 78b6d19a-4fad-4676-b8bc-f9d306a00cf8
6 149594343 278 8681bb4a-65df-420a-83ff-b7c39e74aa7c
19 1440367 115 297005ed-b477-4c97-ad28-053951097244
19 2273187 214 e5b5dd40-0ae9-4b66-b856-71286d54c6ab
19 2271798 16 e5b5dd40-0ae9-4b66-b856-71286d54c6ab
1 19608576 508 47f39a24-8eca-4d2e-9206-71e1dfd92ae4
12 9696086 172 0e31ddd2-f30c-4fa5-b5d5-f14af80596c5
12 9696087 173 0e31ddd2-f30c-4fa5-b5d5-f14af80596c5
19 23827765 660 dad71b98-2ae7-44db-a1c2-d39b6594ff02
19 23827768 663 dad71b98-2ae7-44db-a1c2-d39b6594ff02
12 6537797 259 cb0bb506-19cd-4c95-99a5-4c206f5d556d
12 6537799 261 cb0bb506-19cd-4c95-99a5-4c206f5d556d
12 6537802 264 cb0bb506-19cd-4c95-99a5-4c206f5d556d
2 216499278 28 bb3eb4ab-c5b5-454a-9d98-42e740232c8a
12 56117622 144 1233983d-f97c-4965-8ead-563e28deb3ca
12 56117633 158 1233983d-f97c-4965-8ead-563e28deb3ca
12 56117737 252 1233983d-f97c-4965-8ead-563e28deb3ca
12 56117743 257 1233983d-f97c-4965-8ead-563e28deb3ca
12 56117752 266 1233983d-f97c-4965-8ead-563e28deb3ca
16 30070354 792 3adaed4c-0ed8-4e88-96ba-549327156b4a
11 18407535 1264 4604d45a-d60f-45ef-9197-4797d8847ab9
22 23895098 409 c2712d8d-4c5c-4f6e-b2a6-716c69e86ba5
22 23895099 410 c2712d8d-4c5c-4f6e-b2a6-716c69e86ba5
12 56160009 57 cf429e8f-45ad-4e80-8b19-ce0ecc64b199
1 19608576 329 10996dac-8b91-4e85-b220-f7bc55f32a97
19 5691336 194 7b140223-c2af-478b-bb6b-ea31aa500faf
19 5691340 200 7b140223-c2af-478b-bb6b-ea31aa500faf
19 5691357 216 7b140223-c2af-478b-bb6b-ea31aa500faf
11 18407535 671 c1bcaea4-845b-4646-a0a4-f5ee114a8d87
10 96750538 244 b75269c4-4e2e-4f75-9f3e-e8f6bedc1fbe
10 96750590 297 b75269c4-4e2e-4f75-9f3e-e8f6bedc1fbe
10 96750591 298 b75269c4-4e2e-4f75-9f3e-e8f6bedc1fbe
10 96750841 540 b75269c4-4e2e-4f75-9f3e-e8f6bedc1fbe
6 149594343 324 7a88b0d6-8c51-482d-9988-37e05f7f8d3b
6 33276034 324 7a88b0d6-8c51-482d-9988-37e05f7f8d3b
12 56117622 203 a1868f40-3d29-40ef-811f-cd7adb6d1938
12 56117633 214 a1868f40-3d29-40ef-811f-cd7adb6d1938
12 56117737 306 a1868f40-3d29-40ef-811f-cd7adb6d1938
12 56117743 312 a1868f40-3d29-40ef-811f-cd7adb6d1938
12 56117752 321 a1868f40-3d29-40ef-811f-cd7adb6d1938
19 2273187 788 c2a29dfa-b821-4f4f-9201-2b82b7a4ba98
19 2271798 18 c2a29dfa-b821-4f4f-9201-2b82b7a4ba98
6 30725000 375 f4b68a2d-2105-4cf0-b840-b0ea3c5256ab
6 30725005 379 f4b68a2d-2105-4cf0-b840-b0ea3c5256ab
X 48578045 1139 552fc0f8-592a-4930-8f88-abde2296a556
9 128695089 540 daf4b937-4b14-4328-b5a0-b5dc3bab9406
6 126346219 15 191e6219-c67e-4746-a1b8-04eb6654a007
20 62387372 83 cfaa06a1-06cd-44e9-800d-529713204363
20 62387376 87 cfaa06a1-06cd-44e9-800d-529713204363
11 18407535 418 34c6bc55-4683-42e2-b536-1079663ff627
X 48578045 697 24ecefd2-3d92-494b-980e-ae5805c99704
12 6537191 486 23a76ecd-04c7-45f3-91b1-99f7806a5d02
12 6537797 785 23a76ecd-04c7-45f3-91b1-99f7806a5d02
12 6537799 787 23a76ecd-04c7-45f3-91b1-99f7806a5d02
12 6537802 790 23a76ecd-04c7-45f3-91b1-99f7806a5d02
1 19608576 464 debd38ce-4d29-47d6-ae82-98b43b9cb288
17 16382170 38 8d4e5f16-0c9c-4c65-9500-4bc7488ec7f7
17 16382398 258 8d4e5f16-0c9c-4c65-9500-4bc7488ec7f7
17 16382647 494 8d4e5f16-0c9c-4c65-9500-4bc7488ec7f7
17 16382716 561 8d4e5f16-0c9c-4c65-9500-4bc7488ec7f7
12 6870604 492 43096078-6e1a-4b5d-8e00-8a0beb616537
6 30724026 73 68a6d0b1-cdd6-4e22-a630-831d5718b10c
6 30724027 74 68a6d0b1-cdd6-4e22-a630-831d5718b10c
6 30724313 340 68a6d0b1-cdd6-4e22-a630-831d5718b10c
6 30724315 342 68a6d0b1-cdd6-4e22-a630-831d5718b10c
17 43002705 318 40c496e5-68f0-46a8-85b9-cb77dbddc9c9
1 19608576 309 c9e2a862-d8a7-4092-89e1-ae1a8ccd294b
10 96750590 301 31e1f2ea-41a3-47fe-a499-159e61dda28a
10 96750591 302 31e1f2ea-41a3-47fe-a499-159e61dda28a
10 96750841 553 31e1f2ea-41a3-47fe-a499-159e61dda28a
11 75404771 115 33f6922c-37ad-4689-a33f-6ca33aaf11d3
17 16382398 227 2722bbb8-e1ea-42cb-881b-ee1548a4b0c3
17 16382647 474 2722bbb8-e1ea-42cb-881b-ee1548a4b0c3
17 16382716 545 2722bbb8-e1ea-42cb-881b-ee1548a4b0c3
2 73252770 310 b0c02ff8-11c5-4daf-b489-e8050f90e1fb
2 73252772 312 b0c02ff8-11c5-4daf-b489-e8050f90e1fb
19 49499535 149 60e651a9-04ce-4963-bc50-78223b875807
19 49499568 182 60e651a9-04ce-4963-bc50-78223b875807
19 49499654 269 60e651a9-04ce-4963-bc50-78223b875807
16 30070354 606 435f0063-d90f-473b-b0ae-23faa8e28ba5
22 23895098 365 16a86a9b-2908-4d7a-9bc3-70c95c3c428b
22 23895099 366 16a86a9b-2908-4d7a-9bc3-70c95c3c428b
16 1961948 341 81a9a0b9-77b8-43a2-a2eb-9d5a7a3a6f85
10 17233868 89 9080c1f4-8cd9-40c5-8671-b59eb719657c
10 17233868 91 9080c1f4-8cd9-40c5-8671-b59eb719657c
6 35470602 129 10c4671c-89d1-4767-8372-af33eb023686
6 35470624 151 10c4671c-89d1-4767-8372-af33eb023686
17 16382647 232 a39775a6-8f1e-4285-bafe-a96b8676e218
17 16382716 300 a39775a6-8f1e-4285-bafe-a96b8676e218
19 23827765 4 7ba2e076-2376-44f0-9738-ddd5c681bd64
19 23827768 7 7ba2e076-2376-44f0-9738-ddd5c681bd64
19 23827765 643 c61fee67-ce6c-4b7e-b344-3eeb33d7128b
19 23827768 646 c61fee67-ce6c-4b7e-b344-3eeb33d7128b
11 18407535 351 90d0c27e-d258-42e2-a2df-227819c3a88a
2 206162851 179 abcd4795-b1be-462e-9d89-bf9256f70431
11 18407535 413 d2c3867f-f1f2-497c-be8a-1b70e3a55a1e
12 6537191 529 f2aafd9e-916f-4bd4-a7d4-28a8bc86a248
12 6537797 844 f2aafd9e-916f-4bd4-a7d4-28a8bc86a248
12 6537799 846 f2aafd9e-916f-4bd4-a7d4-28a8bc86a248
12 6537802 850 f2aafd9e-916f-4bd4-a7d4-28a8bc86a248
X 115649523 865 54a47239-3f2e-496b-aaea-c87cbebcec85
X 115646506 102 54a47239-3f2e-496b-aaea-c87cbebcec85
9 128695089 377 44ef66ef-969d-41bb-8fd3-c253eba50403
12 6537797 107 4bf9cf74-c37f-4350-8962-def33e7cfc1b
12 6537799 109 4bf9cf74-c37f-4350-8962-def33e7cfc1b
12 6537802 112 4bf9cf74-c37f-4350-8962-def33e7cfc1b
11 75404771 389 78cc7f4c-ad83-4c17-b066-2a2a5af84486
6 30724313 121 e1a31dfe-513a-4876-b403-769b3c9fe65f
6 30724315 123 e1a31dfe-513a-4876-b403-769b3c9fe65f
X 72160383 430 a9e5d0b2-61f0-4092-b148-7e132143eaf0
19 23827765 554 67468843-b5c0-41fe-86ac-de965c382681
19 23827765 555 67468843-b5c0-41fe-86ac-de965c382681
19 23827768 558 67468843-b5c0-41fe-86ac-de965c382681
17 16382170 351 546b9e79-1c68-414d-b678-47d2d8d1a29b
17 16382398 585 546b9e79-1c68-414d-b678-47d2d8d1a29b
17 16382647 824 546b9e79-1c68-414d-b678-47d2d8d1a29b
17 16382716 896 546b9e79-1c68-414d-b678-47d2d8d1a29b
17 16382170 397 ac62d001-b724-4a88-b271-5bd47d7652c1
17 16382398 622 ac62d001-b724-4a88-b271-5bd47d7652c1
17 16382647 856 ac62d001-b724-4a88-b271-5bd47d7652c1
17 16382716 928 ac62d001-b724-4a88-b271-5bd47d7652c1
3 23919238 22 928c4711-ad98-4fc1-a368-c47f38695502
16 1961948 326 f0fb1c83-62a8-4342-8e1b-ed3ac6e0a4b0
12 6870604 304 99eef98f-09a0-40e4-962c-273832364c05
10 17233868 98 0c6053b5-8f3b-4ec9-8238-01b7af20ae08
22 23895098 429 8603cef5-0a7c-4fdf-ad85-d96a4fffb921
22 23895099 430 8603cef5-0a7c-4fdf-ad85-d96a4fffb921
19 49499535 346 055f2cad-624d-4a99-bb41-d972b7f50be3
19 49499568 381 055f2cad-624d-4a99-bb41-d972b7f50be3
19 49499654 460 055f2cad-624d-4a99-bb41-d972b7f50be3
5 178205931 351 51cefd6d-a67a-4c1d-a44d-12d82b042991
7 20827480 708 0efe5549-8e2d-4367-be4a-abb0325e9aa1
7 20827481 709 0efe5549-8e2d-4367-be4a-abb0325e9aa1
15 43793868 308 71f1fc33-0a7f-45e0-a213-90839d6d5528
2 216501382 273 fd758514-7384-4c9a-a689-aaf4f9ac2e94
2 216499278 34 d961c91b-ddc6-473c-bdb6-0521c4addcee
19 5691336 128 0fe062e5-f2e1-494e-a9fd-dbe562505054
19 5691340 132 0fe062e5-f2e1-494e-a9fd-dbe562505054
19 5691357 150 0fe062e5-f2e1-494e-a9fd-dbe562505054
22 23895099 305 a7cd28d2-b025-45fe-b850-68c783b824a0
19 1440367 350 ee185959-2c1c-483e-8526-d46cb2e42f5f
19 5691336 136 c61dd766-8f9b-4fd3-a95f-da8e37cc2087
19 5691340 139 c61dd766-8f9b-4fd3-a95f-da8e37cc2087
19 5691357 155 c61dd766-8f9b-4fd3-a95f-da8e37cc2087
19 1440367 332 66047dfc-0056-4ad0-a654-3ae4c50c42ad
1 23693819 212 8105f571-90ac-4c1f-9ffc-6a4f7507483e
7 20827480 165 71c3e953-a164-405d-9cb2-8b259e9e5ca8
7 20827481 166 71c3e953-a164-405d-9cb2-8b259e9e5ca8
16 70572069 115 510e009e-736c-432e-b714-e65aaf873e9f
19 23827765 651 7afa4bbf-4a40-4d39-acca-9fc2bb4dee53
19 23827768 654 7afa4bbf-4a40-4d39-acca-9fc2bb4dee53
19 1440367 329 510303a5-79dd-47a7-b5d1-97370737e601
2 101006001 281 22f602e2-e21e-47e5-a64d-d190ecd0f177
19 2271798 16 2d25e9d4-2250-404e-acbd-8f8fe8519ee2
6 149594343 293 3361ea42-e8bb-43ce-94a6-c21a3d1b8b1f
10 96750538 82 d3a16e38-b7f5-4f86-b336-b3389a2e006f
10 96750590 136 d3a16e38-b7f5-4f86-b336-b3389a2e006f
10 96750591 137 d3a16e38-b7f5-4f86-b336-b3389a2e006f
10 96750841 386 d3a16e38-b7f5-4f86-b336-b3389a2e006f
2 216499278 31 33e1faee-0c87-4453-94f5-d43f5fed5d3a
10 97433393 696 38d5f486-c2ed-4f0c-a471-9f5d86ab8e8b
19 5691336 141 5873101e-8e44-41f0-88f9-970d61afa4d0
19 5691340 145 5873101e-8e44-41f0-88f9-970d61afa4d0
19 5691357 161 5873101e-8e44-41f0-88f9-970d61afa4d0
1 19608576 1110 214b435c-dfba-4c61-98bd-5b0272d54a41
1 19608576 1111 214b435c-dfba-4c61-98bd-5b0272d54a41
19 23827765 185 269a320e-4ce2-4a18-9afd-a858eb9c00ce
19 23827768 188 269a320e-4ce2-4a18-9afd-a858eb9c00ce
1 119744152 795 fba6a29b-69b7-464b-9473-106700c86fd8
6 33276208 73 cb3fc527-cb17-420d-9f54-c4800fef228c
16 30070354 419 a8cd8459-847f-4f7c-93a4-154bb6c68983
19 5691340 137 c017b520-eab3-4667-83ac-1f0952f3da4c
19 5691357 154 c017b520-eab3-4667-83ac-1f0952f3da4c
X 72160383 691 8ce9d940-45bc-4d1b-8ed9-1a0090397d27
10 78035554 140 a9a38e0d-31e2-4749-a4dd-3ab0e6fa4e58
19 583224 383 a56e95b8-adc8-4ce3-9fb9-e2b103a66fe5
19 583224 384 a56e95b8-adc8-4ce3-9fb9-e2b103a66fe5
19 583366 509 a56e95b8-adc8-4ce3-9fb9-e2b103a66fe5
12 6537797 135 2a3bcf5a-bccd-4f54-bea8-cd15e1740dae
12 6537799 137 2a3bcf5a-bccd-4f54-bea8-cd15e1740dae
12 6537802 140 2a3bcf5a-bccd-4f54-bea8-cd15e1740dae
12 6537797 186 cf66bfc1-d8f9-4775-8a46-407accf5ded8
12 6537799 188 cf66bfc1-d8f9-4775-8a46-407accf5ded8
12 6537802 191 cf66bfc1-d8f9-4775-8a46-407accf5ded8
1 23693819 173 59798e88-0b0f-4b69-b5a7-2faf5be0f2e9
19 23827765 672 a9902210-e962-4d42-b0e7-5723fe96ae07
19 23827768 674 a9902210-e962-4d42-b0e7-5723fe96ae07
16 30070354 614 fba605fe-481b-4c20-8a5c-d843dc621ce5
10 96750538 257 ab34a986-79bb-46cd-b31e-e5197b7d88dc
10 96750590 311 ab34a986-79bb-46cd-b31e-e5197b7d88dc
10 96750591 312 ab34a986-79bb-46cd-b31e-e5197b7d88dc
10 96750841 561 ab34a986-79bb-46cd-b31e-e5197b7d88dc
17 16382170 153 0301741b-3450-448f-ba40-9e1a2aeec7df
17 16382398 366 0301741b-3450-448f-ba40-9e1a2aeec7df
17 16382647 606 0301741b-3450-448f-ba40-9e1a2aeec7df
17 16382716 678 0301741b-3450-448f-ba40-9e1a2aeec7df
10 78035554 143 93d37d18-7daf-42a8-943b-24c45433899b
22 23895098 360 2c320435-b1af-4eb4-8367-86055da6d420
22 23895099 361 2c320435-b1af-4eb4-8367-86055da6d420
22 23895098 395 56aa257e-8046-4f65-adbf-e1949f112b2e
22 23895099 396 56aa257e-8046-4f65-adbf-e1949f112b2e
1 23694783 389 5e08b6a8-f30b-4e65-9888-795b423ee4ed
10 97433393 804 c29ee96b-b209-4574-95f6-36d1263a6551
19 1440367 277 090e1095-9a8b-4c4a-9f09-0fbe62c0e2bd
2 55235473 365 bc3bb7c5-4a67-4eac-8114-e3f43be7b1fb
2 55235553 443 bc3bb7c5-4a67-4eac-8114-e3f43be7b1fb
2 55235555 445 bc3bb7c5-4a67-4eac-8114-e3f43be7b1fb
12 6537191 470 e1cc3f00-6f21-476e-b5a2-2a8c6e321966
12 6537797 805 e1cc3f00-6f21-476e-b5a2-2a8c6e321966
12 6537799 807 e1cc3f00-6f21-476e-b5a2-2a8c6e321966
12 6537802 810 e1cc3f00-6f21-476e-b5a2-2a8c6e321966
16 30070354 903 fa581b5f-936b-45a8-a429-0830072af349
16 30070354 904 fa581b5f-936b-45a8-a429-0830072af349
17 39204619 191 00bf9e4d-6ca6-49ca-8220-179ed835f452
17 39204699 263 00bf9e4d-6ca6-49ca-8220-179ed835f452
22 23895098 401 1f23e7c2-45ff-4999-8886-6e81df7d6f0d
22 23895099 402 1f23e7c2-45ff-4999-8886-6e81df7d6f0d
22 23895098 407 08a99078-1640-4563-a119-5481574ef45c
22 23895099 408 08a99078-1640-4563-a119-5481574ef45c
12 6537191 460 a774809f-248e-468f-b65b-462de7386cca
12 6537797 773 a774809f-248e-468f-b65b-462de7386cca
12 6537799 775 a774809f-248e-468f-b65b-462de7386cca
12 6537802 778 a774809f-248e-468f-b65b-462de7386cca
1 23694783 408 7c6accd7-141b-4955-94ac-e89d844e69cc
1 19608576 483 9ec2be71-2cae-41a4-94f0-66868204a24c
19 41860791 41 88609316-3aa5-4569-a6fa-1f33f08d53fd
19 41860833 82 88609316-3aa5-4569-a6fa-1f33f08d53fd
19 41860835 84 88609316-3aa5-4569-a6fa-1f33f08d53fd
10 97433393 328 5a9d9b79-7f37-44cb-97d3-2b8af34fc7bc
22 23895099 385 656f443f-4da7-4a81-87b6-f4a0a91b8163
19 49499535 379 a3960c86-adde-44ec-856b-3488595ab004
19 49499535 380 a3960c86-adde-44ec-856b-3488595ab004
19 49499568 415 a3960c86-adde-44ec-856b-3488595ab004
19 49499654 502 a3960c86-adde-44ec-856b-3488595ab004
7 20827480 167 245572b9-ed4d-4334-b59e-e404ee9695e0
7 20827481 168 245572b9-ed4d-4334-b59e-e404ee9695e0
19 5691336 129 fa745afd-234f-4dfc-bb41-31a84d1abd5f
19 5691340 133 fa745afd-234f-4dfc-bb41-31a84d1abd5f
19 5691357 147 fa745afd-234f-4dfc-bb41-31a84d1abd5f
12 6870604 647 48ca3337-0962-450f-a404-431e99b13b70
19 5691336 245 c33d4735-c9fa-49bf-992d-bb78709bee88
19 5691340 249 c33d4735-c9fa-49bf-992d-bb78709bee88
19 5691357 263 c33d4735-c9fa-49bf-992d-bb78709bee88
12 6537191 405 d9570f20-54dc-42c0-88ef-d3256ba2d05f
12 6537797 723 d9570f20-54dc-42c0-88ef-d3256ba2d05f
12 6537799 725 d9570f20-54dc-42c0-88ef-d3256ba2d05f
12 6537802 728 d9570f20-54dc-42c0-88ef-d3256ba2d05f
10 78035554 229 7e1e4300-7a2f-488c-a02d-39c45e2ef54b
12 49272626 36 60914bdd-6d43-47cb-bf4d-3dd053ef89c1
17 41691516 666 cac3a3e1-ee4d-4ea9-8dd2-7fa724f0596e
17 41691517 667 cac3a3e1-ee4d-4ea9-8dd2-7fa724f0596e
11 18407535 790 3723e611-cf09-4753-8b34-81f7a3a6f7e2
19 23827765 655 ba4fee0d-a690-480d-99f4-9414d9d48093
19 23827768 658 ba4fee0d-a690-480d-99f4-9414d9d48093
19 5691336 137 ae7650d0-5b1a-418c-9eb0-959789c18eb1
19 5691340 141 ae7650d0-5b1a-418c-9eb0-959789c18eb1
19 5691357 157 ae7650d0-5b1a-418c-9eb0-959789c18eb1
22 23895098 397 d7b40626-86c3-4bf6-8e5e-a9dec883f717
22 23895099 398 d7b40626-86c3-4bf6-8e5e-a9dec883f717
2 216499278 35 23c99e21-edb7-4c58-bf93-9f003d6b19a4
19 5691336 88 f49a2e21-d46c-4b9a-8654-5d5ca110a81c
19 5691340 92 f49a2e21-d46c-4b9a-8654-5d5ca110a81c
19 5691357 105 f49a2e21-d46c-4b9a-8654-5d5ca110a81c
22 23895098 405 0f205197-3770-4a0a-b871-e2bbd3cf7e0e
22 23895099 406 0f205197-3770-4a0a-b871-e2bbd3cf7e0e
21 8444748 26 a745caf1-01fb-4159-a119-16ca863b6b40
21 8444755 34 a745caf1-01fb-4159-a119-16ca863b6b40
21 8444781 58 a745caf1-01fb-4159-a119-16ca863b6b40
21 8444843 119 a745caf1-01fb-4159-a119-16ca863b6b40
21 8444860 138 a745caf1-01fb-4159-a119-16ca863b6b40
21 8444927 203 a745caf1-01fb-4159-a119-16ca863b6b40
21 8444934 210 a745caf1-01fb-4159-a119-16ca863b6b40
21 8445066 344 a745caf1-01fb-4159-a119-16ca863b6b40
21 8445067 345 a745caf1-01fb-4159-a119-16ca863b6b40
21 8445072 350 a745caf1-01fb-4159-a119-16ca863b6b40
21 8445086 362 a745caf1-01fb-4159-a119-16ca863b6b40
21 8445407 672 a745caf1-01fb-4159-a119-16ca863b6b40
21 8445448 714 a745caf1-01fb-4159-a119-16ca863b6b40
21 8445460 726 a745caf1-01fb-4159-a119-16ca863b6b40
21 8445578 838 a745caf1-01fb-4159-a119-16ca863b6b40
21 8445579 839 a745caf1-01fb-4159-a119-16ca863b6b40
21 8445580 840 a745caf1-01fb-4159-a119-16ca863b6b40
21 8445581 841 a745caf1-01fb-4159-a119-16ca863b6b40
21 8445636 892 a745caf1-01fb-4159-a119-16ca863b6b40
21 8445641 897 a745caf1-01fb-4159-a119-16ca863b6b40
21 8445665 921 a745caf1-01fb-4159-a119-16ca863b6b40
21 8445697 955 a745caf1-01fb-4159-a119-16ca863b6b40
21 8445713 969 a745caf1-01fb-4159-a119-16ca863b6b40
21 8445765 1022 a745caf1-01fb-4159-a119-16ca863b6b40
21 8445769 1026 a745caf1-01fb-4159-a119-16ca863b6b40
21 8400516 26 a745caf1-01fb-4159-a119-16ca863b6b40
21 8400523 34 a745caf1-01fb-4159-a119-16ca863b6b40
21 8400537 47 a745caf1-01fb-4159-a119-16ca863b6b40
21 8400549 58 a745caf1-01fb-4159-a119-16ca863b6b40
21 8400611 119 a745caf1-01fb-4159-a119-16ca863b6b40
21 8400628 138 a745caf1-01fb-4159-a119-16ca863b6b40
21 8400702 210 a745caf1-01fb-4159-a119-16ca863b6b40
21 8400835 345 a745caf1-01fb-4159-a119-16ca863b6b40
21 8400840 350 a745caf1-01fb-4159-a119-16ca863b6b40
21 8400854 362 a745caf1-01fb-4159-a119-16ca863b6b40
21 8401175 672 a745caf1-01fb-4159-a119-16ca863b6b40
21 8401216 714 a745caf1-01fb-4159-a119-16ca863b6b40
21 8401228 726 a745caf1-01fb-4159-a119-16ca863b6b40
21 8401347 839 a745caf1-01fb-4159-a119-16ca863b6b40
21 8401348 840 a745caf1-01fb-4159-a119-16ca863b6b40
21 8401404 892 a745caf1-01fb-4159-a119-16ca863b6b40
21 8401409 897 a745caf1-01fb-4159-a119-16ca863b6b40
21 8401433 921 a745caf1-01fb-4159-a119-16ca863b6b40
21 8401465 955 a745caf1-01fb-4159-a119-16ca863b6b40
21 8401481 969 a745caf1-01fb-4159-a119-16ca863b6b40
21 8401537 1026 a745caf1-01fb-4159-a119-16ca863b6b40
19 49499568 499 a038efe0-3d97-4c9b-97af-0591239371d9
19 49499654 579 a038efe0-3d97-4c9b-97af-0591239371d9
19 49497969 372 a038efe0-3d97-4c9b-97af-0591239371d9
19 49497976 380 a038efe0-3d97-4c9b-97af-0591239371d9
2 216501382 267 589d0a3a-6e06-41e9-9ba9-7cee27f1b3aa
X 48578045 895 2611e6c3-3c1d-4374-b930-9662ffbcabbb
16 30070354 387 9d68402c-0872-4c76-b0da-74e5693039a7
6 30725000 123 aecf3899-f70d-40dd-8360-9fe37ff6cffa
6 30725005 128 aecf3899-f70d-40dd-8360-9fe37ff6cffa
12 56160009 99 9a405690-4b0c-4f0e-80c7-40e31b3a8ee1
12 6537797 223 be5c5aa4-7059-478e-bb54-53d6554ed0bb
12 6537799 225 be5c5aa4-7059-478e-bb54-53d6554ed0bb
12 6537802 228 be5c5aa4-7059-478e-bb54-53d6554ed0bb
12 6870604 554 b304e520-4b41-477e-ba88-52d9feb912c1
1 19608576 453 176e4c66-9a24-4d95-9b54-27f13152e5ac
2 216499278 33 8296fa95-03c4-45ef-8036-cb3869bfc203
2 216499278 35 8296fa95-03c4-45ef-8036-cb3869bfc203
12 6870604 653 2ebd5bf1-c0e6-4108-b462-4768d7bd2ced
19 1440367 781 c4e441eb-835f-43a2-afae-cebd1ad4f172
2 55235473 208 ac7d8741-5687-4cb3-baf5-2f2a79a0f61b
2 55235553 288 ac7d8741-5687-4cb3-baf5-2f2a79a0f61b
2 55235555 290 ac7d8741-5687-4cb3-baf5-2f2a79a0f61b
19 49499535 213 fcc62afa-e4a5-4cb4-9a16-d33a0c58bf51
19 49499535 214 fcc62afa-e4a5-4cb4-9a16-d33a0c58bf51
19 49499568 248 fcc62afa-e4a5-4cb4-9a16-d33a0c58bf51
19 49499654 333 fcc62afa-e4a5-4cb4-9a16-d33a0c58bf51
19 49497969 109 fcc62afa-e4a5-4cb4-9a16-d33a0c58bf51
19 49497969 111 fcc62afa-e4a5-4cb4-9a16-d33a0c58bf51
19 49497976 118 fcc62afa-e4a5-4cb4-9a16-d33a0c58bf51
1 23694783 379 400caa1c-f344-4026-ad16-4a49ef5295cf
6 149594343 414 ca797122-ccfb-4d26-be5d-175d255e8e78
12 6537797 73 f93b92e4-8687-4760-98f7-ee71a2107fa4
12 6537799 75 f93b92e4-8687-4760-98f7-ee71a2107fa4
12 6537802 78 f93b92e4-8687-4760-98f7-ee71a2107fa4
16 30070354 1010 ac8aaf5d-1446-4f48-83f9-253f4817c5cc
12 98597985 457 f66f7b81-5476-40e8-868f-31a2a737268d
12 98597986 458 f66f7b81-5476-40e8-868f-31a2a737268d
12 6537797 410 f74761ff-8729-455a-be95-26bdded834cb
12 6537799 412 f74761ff-8729-455a-be95-26bdded834cb
12 6537802 415 f74761ff-8729-455a-be95-26bdded834cb
X 154400818 185 7c8db061-4d58-4ce0-8968-86386c5e4e3d
2 73252770 582 4d330ffd-c6b0-425e-9488-1d9462fdd836
2 73252772 584 4d330ffd-c6b0-425e-9488-1d9462fdd836
16 30070354 791 9e7c7042-5f13-4dfa-b1aa-d38a6e00eeca
1 119744152 790 fb65a318-36eb-4a16-b54c-31e21ee1c594
2 73252770 1138 b43aa557-0a08-4c24-b345-dff9e3601fe5
2 73252772 1140 b43aa557-0a08-4c24-b345-dff9e3601fe5
1 19608576 316 5be8de0a-38f3-4133-9729-10dbc35481c1
19 5691336 111 57992c70-fe02-45e9-8b48-d47e1baa8205
19 5691340 115 57992c70-fe02-45e9-8b48-d47e1baa8205
19 5691357 132 57992c70-fe02-45e9-8b48-d47e1baa8205
19 41860791 174 d38580fb-33a2-409d-9941-6a4dc53f1b63
19 41860833 218 d38580fb-33a2-409d-9941-6a4dc53f1b63
19 41860835 220 d38580fb-33a2-409d-9941-6a4dc53f1b63
12 9696086 632 940e6328-d9d6-47cc-9646-d057dcdba313
12 9696087 633 940e6328-d9d6-47cc-9646-d057dcdba313
10 97433393 581 faba82d7-72f9-4485-8ba9-01bc50a4eb9d
17 16382170 292 07b830af-4a71-4027-accc-ac660cb98a2f
17 16382398 521 07b830af-4a71-4027-accc-ac660cb98a2f
17 16382647 763 07b830af-4a71-4027-accc-ac660cb98a2f
17 16382716 833 07b830af-4a71-4027-accc-ac660cb98a2f
22 23895098 377 a9a5adb6-cc44-4055-a1ec-af70024f2c2b
22 23895099 378 a9a5adb6-cc44-4055-a1ec-af70024f2c2b
22 23895098 380 045b1614-a632-42bb-86c9-29377396c6e4
22 23895099 381 045b1614-a632-42bb-86c9-29377396c6e4
2 216501382 281 b64495b1-156a-4793-baca-044c847f24ef
19 2273187 786 c51cabb2-bfee-4a4d-bdf3-eac618dfc38e
20 62387372 75 e603923d-f28a-4bdf-a9cc-bb6c74db3dc6
20 62387376 79 e603923d-f28a-4bdf-a9cc-bb6c74db3dc6
19 1440367 308 7a45a90d-36bb-45dc-80d8-42c122562979
12 9696086 247 4f5842b6-1dcf-4db2-9458-8a88cc9d086d
12 9696087 248 4f5842b6-1dcf-4db2-9458-8a88cc9d086d
12 6870604 973 89c123ca-d51b-4eb6-8b0a-d7f172605fca
10 96750538 75 34790bca-c170-41f6-aaac-ff5295454a0c
10 96750590 126 34790bca-c170-41f6-aaac-ff5295454a0c
10 96750591 127 34790bca-c170-41f6-aaac-ff5295454a0c
10 96750841 365 34790bca-c170-41f6-aaac-ff5295454a0c
6 149594343 260 2d9fe14b-9f66-41ca-8c9a-be0aed5e161d
11 75404771 132 a052d66d-2753-4695-a706-59746c5ca6c0
10 97433393 772 3fd57b0f-02d2-4528-a886-13002f97388e
X 71300544 790 3df4b0be-ee47-4af6-8017-2a016324c945
12 6537797 369 30fa0700-ab01-485c-8a4e-6293f3047466
12 6537799 371 30fa0700-ab01-485c-8a4e-6293f3047466
12 6537802 374 30fa0700-ab01-485c-8a4e-6293f3047466
1 23694783 758 7c155ff0-3691-481e-942f-c5da350e35db
22 23895099 407 c2841cff-1ebf-4fc7-a7d8-85eadafecd93
19 58393464 268 2001404d-2a00-458c-8ee7-eb394b2125e5
1 19608576 499 c1f78eb0-cb44-4406-bbb7-270da652ec8d
17 41691516 1059 33889362-ec29-442f-ae7a-768a666ba3e7
17 41691517 1060 33889362-ec29-442f-ae7a-768a666ba3e7
11 18407535 925 0106cc05-4956-43f5-b548-bdb453c4fe53
11 18407535 838 e20ca0a7-5c22-4d5a-9fbc-bd8896f26863
10 97433393 932 4563cb49-68b5-4ddc-a00a-6d27fd838c0b
19 49499568 528 ea2eb32b-b10a-4559-91db-959f1c2d0e04
19 49499654 610 ea2eb32b-b10a-4559-91db-959f1c2d0e04
17 28720850 164 d2614637-1ce7-4394-9914-91246deae107
11 18407535 1092 8f812136-087d-4a27-9e4e-be96596f5a0c
11 18407535 1093 8f812136-087d-4a27-9e4e-be96596f5a0c
2 216501382 220 ce31f0a1-fbf1-4af4-a785-292f9f871c18
10 7799073 333 df63377c-ab30-4b80-9ce9-ab1c14fd850d
10 7799075 335 df63377c-ab30-4b80-9ce9-ab1c14fd850d
11 75404771 99 95a1e2df-fde3-402b-af75-37915dd8c486
10 96750538 247 9d0a3071-d098-4354-b82f-34b214fa9c73
10 96750590 298 9d0a3071-d098-4354-b82f-34b214fa9c73
10 96750591 299 9d0a3071-d098-4354-b82f-34b214fa9c73
10 96750841 542 9d0a3071-d098-4354-b82f-34b214fa9c73
17 16382170 367 822c0832-a9b6-486f-a300-88ceedc306ef
17 16382398 570 822c0832-a9b6-486f-a300-88ceedc306ef
17 16382647 822 822c0832-a9b6-486f-a300-88ceedc306ef
17 16382716 886 822c0832-a9b6-486f-a300-88ceedc306ef
11 18407535 489 2c003e32-acc1-4a1c-abe6-485f10de04c2
3 23919238 262 8e29a560-96be-46e3-9ee5-5eebfb742d2e
10 78035554 133 f7d52db9-2f15-43b1-939c-ebcba7e30319
12 6870604 199 50333d2e-b7a7-4248-87ac-babcd7ec3acb
19 23827765 595 603fb3db-30e1-4a3b-81a5-7c1f8309f44c
19 23827768 598 603fb3db-30e1-4a3b-81a5-7c1f8309f44c
X 154432340 70 bf5f882f-bcb5-4870-a98c-5a12f3fc3eff
6 126346219 16 35d86cdc-b6ac-4327-9885-f2db9153ae9b
10 96750538 247 3c41d204-1809-4328-99ff-05932d6c5d15
10 96750590 296 3c41d204-1809-4328-99ff-05932d6c5d15
10 96750591 297 3c41d204-1809-4328-99ff-05932d6c5d15
10 96750841 537 3c41d204-1809-4328-99ff-05932d6c5d15
19 580685 34 5aa267be-4188-49f4-92e1-7a0b3fc54b46
19 580771 118 5aa267be-4188-49f4-92e1-7a0b3fc54b46
6 30724026 360 afbdfc77-4584-464a-aa66-b4f11976a4ac
6 30724027 361 afbdfc77-4584-464a-aa66-b4f11976a4ac
6 30724313 668 afbdfc77-4584-464a-aa66-b4f11976a4ac
6 30724315 670 afbdfc77-4584-464a-aa66-b4f11976a4ac
6 30724315 673 afbdfc77-4584-464a-aa66-b4f11976a4ac
19 58393464 466 2aabb3ad-0644-41e9-ab23-48eea1c1a1b7
19 23827765 38 bb764650-88be-46bb-bdcf-31e8409dad93
19 23827768 41 bb764650-88be-46bb-bdcf-31e8409dad93
22 23895099 339 09587044-1ea5-4bc6-afd8-61a829927d2b
16 30070354 450 1b3a0495-d72a-4475-a9fb-68bc9b2dc0b3
12 130875992 61 b9324f50-73be-4826-9305-d28b9c1da1a6
2 216501382 189 ec16a25f-d18b-41c1-9b2c-975b84867890
10 96750538 221 a37dccb0-e432-4c30-ba23-1397d6a495af
10 96750590 272 a37dccb0-e432-4c30-ba23-1397d6a495af
10 96750591 273 a37dccb0-e432-4c30-ba23-1397d6a495af
10 96750841 517 a37dccb0-e432-4c30-ba23-1397d6a495af
10 96750538 248 259ab394-ed7d-4230-8cab-85ae67cd5f6b
10 96750590 301 259ab394-ed7d-4230-8cab-85ae67cd5f6b
10 96750591 302 259ab394-ed7d-4230-8cab-85ae67cd5f6b
10 96750841 558 259ab394-ed7d-4230-8cab-85ae67cd5f6b
12 9696086 241 ef7c957b-c603-4f3d-aefb-26841b2ab94b
12 9696087 242 ef7c957b-c603-4f3d-aefb-26841b2ab94b
17 74209836 265 fda063c2-b4e9-4adc-a711-3373a26374d1
16 30070354 308 d8f85f09-6cb5-413e-bccf-99dc594e7fcb
16 30070354 309 d8f85f09-6cb5-413e-bccf-99dc594e7fcb
7 20827480 161 267dfa21-8843-497a-8dbf-5fc3361de0d5
7 20827481 162 267dfa21-8843-497a-8dbf-5fc3361de0d5
6 33276208 220 ac167ff3-eaad-42c3-b46d-2943eb44c704
10 78037288 425 4b8ebfd9-6fc5-42cd-8da4-6a200a4d8162
20 62387372 80 7a022e3f-ab67-4162-992f-7a366ab3851a
20 62387376 84 7a022e3f-ab67-4162-992f-7a366ab3851a
11 18407535 1346 691f1782-b0a7-4451-88e5-ae9aa225d2ce
17 16382170 327 b49b7f20-50fe-43ec-93af-896c8c6aa56e
17 16382398 551 b49b7f20-50fe-43ec-93af-896c8c6aa56e
17 16382647 787 b49b7f20-50fe-43ec-93af-896c8c6aa56e
17 16382716 856 b49b7f20-50fe-43ec-93af-896c8c6aa56e
12 56160009 239 80bdc79b-22de-4f00-aa05-654cf2484008
7 20827480 176 71e237c4-6494-4cc5-bde9-bd5eb2fbc0ed
7 20827480 177 71e237c4-6494-4cc5-bde9-bd5eb2fbc0ed
7 20827481 178 71e237c4-6494-4cc5-bde9-bd5eb2fbc0ed
22 23895098 366 9b85a245-0c6a-4389-bfc0-f1a3b1b12302
22 23895099 366 9b85a245-0c6a-4389-bfc0-f1a3b1b12302
17 41691516 315 b47fac8e-4907-41e7-89bf-4d0fe3b0ed19
17 41691517 316 b47fac8e-4907-41e7-89bf-4d0fe3b0ed19
16 30070354 638 eeceb64e-3c8c-4611-bbb5-66fdcc5b028b
2 216501382 274 c77d9bec-e3ab-406a-8ae0-df59df6131fe
11 75404155 148 f7bac316-1764-4b3b-801f-4e034b1080c3
X 115649523 158 90ba350f-2cbb-46f8-8b18-97f98f6cb2c2
17 74209836 312 d68a08e0-75c6-4e51-a9b1-8e8bd97349af
17 74209836 274 0dfeeee4-7a13-4653-a66a-012d961f55e4
2 216501382 287 ce2013ed-d245-4245-9172-162290456819
10 96750590 298 3c57e771-8988-4050-a9c2-a0edd377faf7
10 96750841 559 3c57e771-8988-4050-a9c2-a0edd377faf7
10 96750841 560 3c57e771-8988-4050-a9c2-a0edd377faf7
19 5691336 134 44719b00-d0af-4686-81bf-246f500c9ef4
19 5691340 138 44719b00-d0af-4686-81bf-246f500c9ef4
19 5691357 154 44719b00-d0af-4686-81bf-246f500c9ef4
12 6870604 188 d5e3a210-2050-41f6-84da-f491df7175a2
12 56160009 245 da89961e-f685-4152-9dff-00c98d7ee9e8
12 98597985 395 4c6be9e4-f363-4ace-96e5-6ba779823de1
12 98597986 396 4c6be9e4-f363-4ace-96e5-6ba779823de1
12 9696086 523 fae62d7e-0867-429b-9e6f-172e4b374b4b
12 9696086 524 fae62d7e-0867-429b-9e6f-172e4b374b4b
12 9696087 525 fae62d7e-0867-429b-9e6f-172e4b374b4b
10 97433393 303 0bec9c60-bc22-4abf-9fd3-316a3e4f0021
1 28236371 147 a00052b6-cb17-4475-a8d9-f640d18decbe
1 19608576 460 fc88ab64-9aeb-4804-8a09-511ba7500ff2
10 78035554 139 8078eff5-5cc9-4c6d-8387-f136b06130cb
22 39521400 98 c0605e93-d49b-4475-b296-c473a70c5c11
22 39521401 99 c0605e93-d49b-4475-b296-c473a70c5c11
2 216499278 121 e9c2e720-7ab2-42b5-85b8-2445b04a13b2
12 6537191 541 3d471b7a-a09c-49e7-8461-61778f2ead6f
12 6537797 850 3d471b7a-a09c-49e7-8461-61778f2ead6f
12 6537799 852 3d471b7a-a09c-49e7-8461-61778f2ead6f
12 6537802 855 3d471b7a-a09c-49e7-8461-61778f2ead6f
1 19608576 464 dd1e3d64-7a2c-4380-a713-dc2461ff499d
7 20827480 166 b041af12-4056-4964-800f-48bae7dd284d
7 20827481 167 b041af12-4056-4964-800f-48bae7dd284d
12 6537797 185 497275c8-b86e-4bdf-b5f7-f0921f5a53e7
12 6537799 187 497275c8-b86e-4bdf-b5f7-f0921f5a53e7
12 6537802 190 497275c8-b86e-4bdf-b5f7-f0921f5a53e7
1 19608576 538 41512223-181d-479a-9074-f78038b0353d
12 6537797 776 14d44518-691b-4f9c-9be0-ba22fa1f5858
12 6537799 779 14d44518-691b-4f9c-9be0-ba22fa1f5858
12 6537802 782 14d44518-691b-4f9c-9be0-ba22fa1f5858
12 49272477 657 80ac8bc8-5f22-4395-8226-04ddedcfb915
12 49272481 661 80ac8bc8-5f22-4395-8226-04ddedcfb915
12 49272482 662 80ac8bc8-5f22-4395-8226-04ddedcfb915
12 49272626 801 80ac8bc8-5f22-4395-8226-04ddedcfb915
10 97433393 753 68cfa7e2-8ab9-4021-a1a3-1d2842009097
1 228098142 762 9bca7557-9552-40e0-b760-b6006fda27e4
1 228098148 768 9bca7557-9552-40e0-b760-b6006fda27e4
19 2273187 830 8a996258-f91e-486a-a9a4-55c995312644
19 2271798 16 8a996258-f91e-486a-a9a4-55c995312644
12 6537797 228 b1a05d60-7401-4c63-a4be-54b27ea11fae
12 6537799 230 b1a05d60-7401-4c63-a4be-54b27ea11fae
12 6537802 233 b1a05d60-7401-4c63-a4be-54b27ea11fae
12 6537797 507 21d096af-bb64-4dfc-82bb-9319734ecf19
12 6537799 509 21d096af-bb64-4dfc-82bb-9319734ecf19
12 6537802 512 21d096af-bb64-4dfc-82bb-9319734ecf19
17 16382170 361 abe07e1c-edcb-421d-a120-d705bb192ae4
17 16382398 589 abe07e1c-edcb-421d-a120-d705bb192ae4
17 16382647 827 abe07e1c-edcb-421d-a120-d705bb192ae4
17 16382716 902 abe07e1c-edcb-421d-a120-d705bb192ae4
X 71300544 11 db44ae3f-18a8-4b1c-bcad-b3d86a035929
11 75404771 355 d7bf0bf5-30ab-4e4e-b28c-d26134668c14
6 33276034 270 d5d840f1-44d6-4923-99ed-1806979d00ae
6 33276208 334 d5d840f1-44d6-4923-99ed-1806979d00ae
6 149594343 215 dd57e07c-8864-4fd0-893a-9a1a5e4a4e18
10 96750538 245 a9038060-e5e4-4fc0-8f34-e5ad64e815d3
10 96750590 296 a9038060-e5e4-4fc0-8f34-e5ad64e815d3
10 96750591 296 a9038060-e5e4-4fc0-8f34-e5ad64e815d3
10 96750841 542 a9038060-e5e4-4fc0-8f34-e5ad64e815d3
12 6537797 327 8ad6e250-ed82-47c5-b790-01bea502c32b
12 6537799 329 8ad6e250-ed82-47c5-b790-01bea502c32b
12 6537802 332 8ad6e250-ed82-47c5-b790-01bea502c32b
6 33276034 270 2b3f0d3f-1d65-4c86-b677-4aec57c3ca0d
5 1801459 50 a044743c-dbf8-402b-bb92-fd3fe01d0bcc
1 19608576 461 4297fca2-20ee-440e-89e5-87f92fc00b44
6 33276208 108 736de5d5-1d95-40d3-bd5b-95c205e6847a
6 33276208 109 736de5d5-1d95-40d3-bd5b-95c205e6847a
12 56160009 174 c1e42594-5fad-4ea6-bcd9-c5679c2b5f41
10 72275845 39 a76ed68d-18ba-4fc2-9036-17169b313c95
10 72275845 152 e5bc2b7f-ca1b-4771-b1e7-74d3826909b2
12 6870604 460 19b5afc6-efe4-4641-bcdb-2472059f455d
19 23827765 153 c3fbaa62-f24a-4b83-b4b2-6563a7521ddc
19 23827768 156 c3fbaa62-f24a-4b83-b4b2-6563a7521ddc
19 55386620 151 1981fd27-f578-41a6-aa94-369d44910cc5
22 23895098 972 f65330aa-d0ce-4fe3-b058-fdf23523ec72
22 23895099 973 f65330aa-d0ce-4fe3-b058-fdf23523ec72
19 5691340 173 d00af22e-b011-4146-8a21-5347bc1d88e7
19 5691357 190 d00af22e-b011-4146-8a21-5347bc1d88e7
1 19608576 217 3f904dd9-0187-4695-a0a9-b1c7311d42f5
19 5691336 201 824dfdc9-912f-4904-95e7-771ba53f5f4b
19 5691340 205 824dfdc9-912f-4904-95e7-771ba53f5f4b
19 5691357 224 824dfdc9-912f-4904-95e7-771ba53f5f4b
6 33276034 291 f4a87242-3c3c-4132-9f18-5dfd2451dc83
10 96750538 78 4e391657-610d-424f-b6a1-99a82cdfee1b
10 96750590 124 4e391657-610d-424f-b6a1-99a82cdfee1b
10 96750590 125 4e391657-610d-424f-b6a1-99a82cdfee1b
10 96750591 126 4e391657-610d-424f-b6a1-99a82cdfee1b
10 96750841 364 4e391657-610d-424f-b6a1-99a82cdfee1b
22 23895098 399 53bd7196-c8f5-4afc-9b6b-24864028deaf
22 23895099 400 53bd7196-c8f5-4afc-9b6b-24864028deaf
19 5691336 64 061d00a1-a8c4-40fc-8a4b-29ce76df6047
19 5691340 68 061d00a1-a8c4-40fc-8a4b-29ce76df6047
19 5691357 82 061d00a1-a8c4-40fc-8a4b-29ce76df6047
12 6537797 246 26092008-bc9a-4d86-a992-72144d9378ae
12 6537799 248 26092008-bc9a-4d86-a992-72144d9378ae
12 6537802 251 26092008-bc9a-4d86-a992-72144d9378ae
19 23827765 635 03de0e7f-499e-46b1-bd2c-0a0ba332471e
19 23827768 638 03de0e7f-499e-46b1-bd2c-0a0ba332471e
6 149594343 321 8ebac1a7-fa45-4cc5-8c7d-d442bd9aac1e
X 72160383 625 3be5495a-6f6a-4cee-bda8-4375d2d9f461
11 18407535 366 652296a5-b61c-44c1-a310-2139341d3439
10 97432395 94 f546abf2-b869-4b83-82f2-404bcee37662
10 97433393 1078 f546abf2-b869-4b83-82f2-404bcee37662
1 19608576 452 5ab98401-0b52-4501-83a5-f963752ac783
19 23827765 264 66f64704-f522-4fc9-9b8e-da02b04ba23c
19 23827768 267 66f64704-f522-4fc9-9b8e-da02b04ba23c
17 43002705 179 afe42c02-d989-4b2f-8648-d93e09410747
12 6537797 1693 61d2bc5c-1da6-44ba-8190-d1be0c85e362
12 6537799 1695 61d2bc5c-1da6-44ba-8190-d1be0c85e362
12 6537802 1698 61d2bc5c-1da6-44ba-8190-d1be0c85e362
22 23895099 221 1cb5fed1-f07f-4061-a374-aded531151f1
19 1440367 345 58446800-90e0-4315-911f-9c05c9ae86f9
17 43002705 296 483d58a8-e943-4e15-952f-67b90e59437e
17 42998805 75 483d58a8-e943-4e15-952f-67b90e59437e
19 55386620 177 85e6c41d-6f1d-495a-8aa9-53d7733b63d8
10 78035554 48 a16c6346-19e4-400b-9d3e-95d8dcae0ea6
22 23895098 502 152e5b87-c99e-421f-a456-8f63ca15854e
22 23895099 503 152e5b87-c99e-421f-a456-8f63ca15854e
10 96750538 250 05867acd-5274-4d6c-b28f-b558dfa1f9ea
10 96750590 300 05867acd-5274-4d6c-b28f-b558dfa1f9ea
10 96750591 301 05867acd-5274-4d6c-b28f-b558dfa1f9ea
10 96750841 555 05867acd-5274-4d6c-b28f-b558dfa1f9ea
17 16382170 337 a68adace-07d6-47e0-bbbd-63cb30d9d091
17 16382398 549 a68adace-07d6-47e0-bbbd-63cb30d9d091
17 16382647 783 a68adace-07d6-47e0-bbbd-63cb30d9d091
17 16382716 854 a68adace-07d6-47e0-bbbd-63cb30d9d091
19 41861150 102 3880f977-8622-4c5a-a311-37c0ee7564cd
22 23895098 325 96b8d7b2-4f94-47b3-ba2f-e593e51fe90b
22 23895099 326 96b8d7b2-4f94-47b3-ba2f-e593e51fe90b
12 6537797 417 f8656fea-3fce-47b9-91b3-fce070d30a99
12 6537799 419 f8656fea-3fce-47b9-91b3-fce070d30a99
12 6537802 422 f8656fea-3fce-47b9-91b3-fce070d30a99
17 42998805 85 cf89042d-e0b8-417e-92e2-826f38fe8dbb
1 23694783 331 ca8853ff-8f9e-4c6e-9ef8-8bf411fcbdb0
1 23693819 127 ca8853ff-8f9e-4c6e-9ef8-8bf411fcbdb0
2 73252770 126 d15d1159-68d7-40b6-93ba-cec34baf0a40
2 73252772 128 d15d1159-68d7-40b6-93ba-cec34baf0a40
1 19608576 551 45e1e8d0-6b1a-4870-af94-8d310f2b4e8d
19 2273187 224 34ba077d-63b4-4ac3-a6d2-7f19503b4c87
11 75404771 371 a3ecf813-9927-4a52-beed-a03866015082
11 75404155 225 a3ecf813-9927-4a52-beed-a03866015082
12 54284633 557 33c095a4-313d-475d-b471-675d5b942dc5
19 23827765 164 a8d56a0c-4b63-4ff8-9ff3-9ec16e74314f
19 23827768 167 a8d56a0c-4b63-4ff8-9ff3-9ec16e74314f
1 28236371 183 40a4d12e-f7da-473d-8af2-28da397b0557
12 6537797 332 f1691735-8de1-4d86-b179-6729d307f881
12 6537799 334 f1691735-8de1-4d86-b179-6729d307f881
12 6537802 337 f1691735-8de1-4d86-b179-6729d307f881
19 5691336 140 26f84565-4248-44d4-b69d-a596b120d99a
19 5691340 145 26f84565-4248-44d4-b69d-a596b120d99a
19 5691357 163 26f84565-4248-44d4-b69d-a596b120d99a
16 30070354 822 1faf6dcc-ea59-43ae-8097-ef736eb6e326
12 49272477 279 873148e8-ae6c-4ffb-bbcb-e96b25e8fb35
12 49272481 283 873148e8-ae6c-4ffb-bbcb-e96b25e8fb35
12 49272481 285 873148e8-ae6c-4ffb-bbcb-e96b25e8fb35
12 49272482 286 873148e8-ae6c-4ffb-bbcb-e96b25e8fb35
12 49272626 438 873148e8-ae6c-4ffb-bbcb-e96b25e8fb35
X 154400818 400 0cf7023b-26d3-4f64-9f68-af122bd98f73
17 74209836 299 1d6b3a97-dea7-45d3-8d0d-caa4976b0a9b
19 2271798 153 daad84f8-2c01-4e65-ac8f-d72fb0f20ca6
1 23694783 397 bdfe5618-f7ac-43de-ac0d-b7c52dcc0d49
1 23693819 176 bdfe5618-f7ac-43de-ac0d-b7c52dcc0d49
22 23895098 405 f49691bb-25a2-4a0a-bbf7-210f72d85c8d
22 23895099 406 f49691bb-25a2-4a0a-bbf7-210f72d85c8d
12 54284633 602 b7112103-ecda-429e-bfb1-5b46d0e5b63b
1 19608576 464 66d8154d-16c0-4faf-b486-142f1eda5725
6 149594343 74 cfeea73d-549a-4b91-a832-79328393d3b7
6 30724313 201 d1ae6410-66b2-46b4-b74b-da7ff701d50c
6 30724315 203 d1ae6410-66b2-46b4-b74b-da7ff701d50c
6 30725000 818 d1ae6410-66b2-46b4-b74b-da7ff701d50c
6 30725005 823 d1ae6410-66b2-46b4-b74b-da7ff701d50c
17 43002705 311 57cc8053-cc4b-4610-8365-8721032715be
10 17233613 27 da818a6d-2164-4855-aa32-373468344bed
10 17233868 180 da818a6d-2164-4855-aa32-373468344bed
17 43002705 304 53289500-617b-4a9f-8bf8-f8c9f7f0bcf7
19 49499535 406 2ab1936a-c9bf-4d54-8235-d9c1f3e0e740
19 49499568 441 2ab1936a-c9bf-4d54-8235-d9c1f3e0e740
19 49499654 523 2ab1936a-c9bf-4d54-8235-d9c1f3e0e740
19 41869104 217 85889d9b-4c81-45ee-b268-344ecaba06e9
12 6870604 417 f254d95b-2308-4e61-94f2-cb6aee83d6b4
1 19608576 398 6a002b78-ef42-4780-9c01-205139517c1b
11 61637494 124 b654049e-b952-4929-b2be-7c3f8da7a861
1 225790240 812 cc22e1d9-c184-44bc-9aa6-772b2367645a
6 30724313 311 cc528ac0-160e-43be-8499-bc73475fc21f
6 30724315 313 cc528ac0-160e-43be-8499-bc73475fc21f
6 30724315 314 cc528ac0-160e-43be-8499-bc73475fc21f
22 23895098 383 6a2ca344-a2a1-4487-9531-bf2f4ee4e4cf
22 23895099 384 6a2ca344-a2a1-4487-9531-bf2f4ee4e4cf
19 23827765 648 f65c7d29-8fcf-48cf-a681-26effe47d832
19 23827768 651 f65c7d29-8fcf-48cf-a681-26effe47d832
12 56117622 200 a86afff9-08cb-492e-9813-445a6c06bd71
12 56117633 211 a86afff9-08cb-492e-9813-445a6c06bd71
12 56117737 307 a86afff9-08cb-492e-9813-445a6c06bd71
12 56117743 312 a86afff9-08cb-492e-9813-445a6c06bd71
12 56117752 321 a86afff9-08cb-492e-9813-445a6c06bd71
11 810008 32 2d5419a1-b11e-4d12-99a6-930af19c5223
11 810009 33 2d5419a1-b11e-4d12-99a6-930af19c5223
12 6537191 448 6247e082-f0d5-457c-b6f2-3db908d7d1e1
12 6537797 763 6247e082-f0d5-457c-b6f2-3db908d7d1e1
12 6537799 765 6247e082-f0d5-457c-b6f2-3db908d7d1e1
12 6537802 768 6247e082-f0d5-457c-b6f2-3db908d7d1e1
10 17233613 14 c20b6fb3-b3e9-4401-afc6-c5a40e51b7d3
10 17233868 177 c20b6fb3-b3e9-4401-afc6-c5a40e51b7d3
11 18407535 869 fd49ac7f-67fa-42b4-a099-c9bb26f8441e
11 18407535 870 fd49ac7f-67fa-42b4-a099-c9bb26f8441e
19 55386620 159 5cce1a50-58ad-499f-b094-60f390f54208
X 48578045 775 59751692-dc0d-4d0f-8081-42fba7b5efb2
X 48578045 776 59751692-dc0d-4d0f-8081-42fba7b5efb2
1 46310232 215 08fc5243-d9f1-4947-9376-b4d0abdb1864
11 18407535 110 a18c3c50-ec7e-4a0d-b8ee-4cb64600278c
12 6870604 200 ef11c107-e34b-4db8-a1d1-ee5e5f96ef50
1 19608576 404 ea4c97f0-e1da-47d2-ac3d-37a6e53411e3
11 18407535 246 d0047078-0a0d-4338-b3d3-e19fa85cc0b6
7 20827480 165 c022218c-c564-4765-8ee2-b791adfd080b
7 20827481 166 c022218c-c564-4765-8ee2-b791adfd080b
1 19608576 265 50528e8b-6a90-4f1a-832f-50279e251f4a
19 5691336 138 8e77dbbb-17a7-48b7-9542-3ba60d5a64f9
19 5691340 142 8e77dbbb-17a7-48b7-9542-3ba60d5a64f9
19 5691357 158 8e77dbbb-17a7-48b7-9542-3ba60d5a64f9
19 58393464 274 fd60e619-dbcb-4d61-b337-9a3f96fceb9e
1 19608576 495 72e72c7c-0bcd-475b-b485-c4967acb1609
19 49499535 92 ec55ab9e-d3d4-43da-925b-899124ecd748
19 49499568 121 ec55ab9e-d3d4-43da-925b-899124ecd748
19 49499654 197 ec55ab9e-d3d4-43da-925b-899124ecd748
16 30070354 1249 bdba0901-7a90-4235-b2d4-bc599c23cf15
16 30067540 219 bdba0901-7a90-4235-b2d4-bc599c23cf15
X 72160383 655 47370ddd-5b04-4afb-a99f-75dd386e73a9
19 5691336 159 2d2d8e6f-c82f-4419-9c15-196e5e73f565
19 5691340 163 2d2d8e6f-c82f-4419-9c15-196e5e73f565
19 5691340 165 2d2d8e6f-c82f-4419-9c15-196e5e73f565
19 5691357 182 2d2d8e6f-c82f-4419-9c15-196e5e73f565
19 49499535 367 98b2fd5a-6eb7-4b26-87b2-3ac1bbd06f59
19 49499568 398 98b2fd5a-6eb7-4b26-87b2-3ac1bbd06f59
19 49499654 481 98b2fd5a-6eb7-4b26-87b2-3ac1bbd06f59
19 49497969 270 98b2fd5a-6eb7-4b26-87b2-3ac1bbd06f59
19 49497976 277 98b2fd5a-6eb7-4b26-87b2-3ac1bbd06f59
19 49497976 278 98b2fd5a-6eb7-4b26-87b2-3ac1bbd06f59
22 23895098 384 3e07f2c1-3093-461c-ae58-f0ec165c6257
22 23895099 385 3e07f2c1-3093-461c-ae58-f0ec165c6257
17 74209836 386 a103dba3-6c82-4cb7-ba5d-ad5a9da11991
19 23827765 666 af250627-51d6-4578-8ac0-025863e6e97e
19 23827765 247 50c7a555-d441-4286-bdb9-042424c2fdb7
17 16382170 539 ba3b4112-ac49-4e83-8a1e-de4c111406c2
17 16382398 764 ba3b4112-ac49-4e83-8a1e-de4c111406c2
17 16382716 1064 ba3b4112-ac49-4e83-8a1e-de4c111406c2
22 23895098 672 ddc49fa5-a259-4e9b-9d2c-a6e5086b0eeb
22 23895099 673 ddc49fa5-a259-4e9b-9d2c-a6e5086b0eeb
11 75404155 482 73ae9611-427f-4024-8d8f-b7b14552e17e
19 23827765 656 090c57a9-7da8-468c-93a6-7a4d2c7906ec
19 23827768 659 090c57a9-7da8-468c-93a6-7a4d2c7906ec
17 43002705 328 2458cf23-e613-4a28-b4c4-9a2f4435e499
12 9696086 721 f643db0f-b224-43ae-aa46-ad38f303c188
12 9696087 722 f643db0f-b224-43ae-aa46-ad38f303c188
10 97433393 862 1951c932-093d-46ff-b1f8-778733fd279e
10 78035554 126 721d6d9c-fb28-4245-b205-5a81aab15581
19 5691336 168 26da22b3-048a-4c4c-957d-0c8d1aefb836
19 5691340 173 26da22b3-048a-4c4c-957d-0c8d1aefb836
19 5691357 188 26da22b3-048a-4c4c-957d-0c8d1aefb836
2 73252770 796 7012a998-6e59-4a68-b5cb-ff70709b868e
2 73252772 798 7012a998-6e59-4a68-b5cb-ff70709b868e
1 19608576 477 b1297547-378e-4c56-9b26-37dd085e875f
19 23827765 428 e2c80583-8f4b-4c2e-841e-9bd3751fb2c9
19 23827768 431 e2c80583-8f4b-4c2e-841e-9bd3751fb2c9
22 23895098 414 e59081b1-d543-49fc-96c6-236ff6e2e231
22 23895099 415 e59081b1-d543-49fc-96c6-236ff6e2e231
1 19608576 489 a928d471-7e9f-4c09-a435-cf0124247696
19 5691336 132 a25d6822-21eb-4bd9-8c69-389e6a53f012
19 5691340 136 a25d6822-21eb-4bd9-8c69-389e6a53f012
19 5691357 150 a25d6822-21eb-4bd9-8c69-389e6a53f012
10 96750538 324 10d15f1e-98c8-4f23-86fb-c2f0fe65017a
10 96750590 375 10d15f1e-98c8-4f23-86fb-c2f0fe65017a
10 96750591 376 10d15f1e-98c8-4f23-86fb-c2f0fe65017a
10 96750841 626 10d15f1e-98c8-4f23-86fb-c2f0fe65017a
19 17861466 191 0172a2ab-2bca-4e38-a08b-4bcd8c2dc043
19 5691336 135 a404b988-eb9f-4282-840e-4e909d8150ba
19 5691340 139 a404b988-eb9f-4282-840e-4e909d8150ba
19 5691357 156 a404b988-eb9f-4282-840e-4e909d8150ba
1 225790240 1414 4b82c84d-876d-422a-8ccc-0063bb853429
11 18407535 376 d52f8f3e-24e3-44fa-9da9-9b733924f0f8
6 149594343 267 9886ca42-9a8a-4329-b586-c1f093d56465
10 78035554 143 cd04a22b-f55c-47d4-a839-a637ffd89021
X 115649523 712 1f73b58c-1233-409b-8d09-e6587e237384
X 115647632 83 1f73b58c-1233-409b-8d09-e6587e237384
X 115647633 83 1f73b58c-1233-409b-8d09-e6587e237384
7 20827480 160 80643375-6f99-4ceb-9ae8-688e680ba56c
7 20827481 161 80643375-6f99-4ceb-9ae8-688e680ba56c
7 20827480 168 db7be902-7d62-4d8c-a76d-a2c7e050cd79
7 20827481 169 db7be902-7d62-4d8c-a76d-a2c7e050cd79
17 42998805 87 03d966bc-2b64-49d5-8fca-bfb5f1732fa1
12 54284633 364 84d73127-691e-40a3-8c3e-b7e1407ed0f5
17 43002705 298 3e125caa-227f-40d7-bb30-49177daa2cdb
22 23895099 400 0cc6179f-608e-4744-a4fa-68cb170e488c
7 20827480 169 f1881caa-776e-4149-a2d0-023fae27f480
7 20827481 170 f1881caa-776e-4149-a2d0-023fae27f480
11 18407535 854 68116bcf-a9e9-4f14-8301-115ecf1aa00d
12 6537797 541 b310003d-32f1-4e70-99c2-f4ec133a4ce3
12 6537799 543 b310003d-32f1-4e70-99c2-f4ec133a4ce3
12 6537802 546 b310003d-32f1-4e70-99c2-f4ec133a4ce3
19 5691340 140 d453c7ce-70f3-4e90-bfa8-30237e093acf
19 5691357 157 d453c7ce-70f3-4e90-bfa8-30237e093acf
19 5691336 123 31d5f5ab-cb13-4c0c-a336-70a44a2fb6f1
19 5691340 127 31d5f5ab-cb13-4c0c-a336-70a44a2fb6f1
19 5691357 142 31d5f5ab-cb13-4c0c-a336-70a44a2fb6f1
2 216499278 35 30b1666c-128a-4f3d-875b-c3c55d8eacfb
12 6537797 142 164adaa4-df23-4838-b13e-818090921a1d
12 6537799 144 164adaa4-df23-4838-b13e-818090921a1d
12 6537802 147 164adaa4-df23-4838-b13e-818090921a1d
2 216501382 266 a6d7040f-884d-4b54-835d-2b1643832ca8
11 18407535 595 b8287527-3f83-4e73-8e22-180f4282a829
11 18405513 134 b8287527-3f83-4e73-8e22-180f4282a829
10 78035554 134 8fe964a0-1530-4fb8-b789-6cd1fff43696
10 78037288 389 8fe964a0-1530-4fb8-b789-6cd1fff43696
19 8321976 195 086e6f88-0f4b-410b-9b34-9cee9eba7ad7
12 6537797 283 a4aa624e-9f54-4475-9a7a-c180271f6e45
12 6537799 285 a4aa624e-9f54-4475-9a7a-c180271f6e45
12 6537802 288 a4aa624e-9f54-4475-9a7a-c180271f6e45
19 41869104 256 c590103c-569e-4f1b-af0d-74fb687811ce
12 6537797 356 5a9e4360-a862-4bdc-9665-b6eadd3c42b7
12 6537799 358 5a9e4360-a862-4bdc-9665-b6eadd3c42b7
12 6537802 361 5a9e4360-a862-4bdc-9665-b6eadd3c42b7
6 126346219 236 0bcb2f9d-379a-4a7e-b948-520cec1cba3f
19 49499535 423 ec7cfe97-58da-4745-9288-e8f80ca4f936
19 49499568 457 ec7cfe97-58da-4745-9288-e8f80ca4f936
19 49499654 539 ec7cfe97-58da-4745-9288-e8f80ca4f936
17 16382398 178 2af1a3d3-fe12-4d1f-964a-1f290e93acc0
17 16382647 412 2af1a3d3-fe12-4d1f-964a-1f290e93acc0
17 16382716 482 2af1a3d3-fe12-4d1f-964a-1f290e93acc0
10 96750538 179 65d8e699-1219-4a9b-8fff-150dc11451fc
10 96750590 227 65d8e699-1219-4a9b-8fff-150dc11451fc
10 96750591 228 65d8e699-1219-4a9b-8fff-150dc11451fc
10 96750841 469 65d8e699-1219-4a9b-8fff-150dc11451fc
22 23895098 361 9f6bc727-f0ed-4366-9eb3-30fa81bcbf6b
22 23895099 362 9f6bc727-f0ed-4366-9eb3-30fa81bcbf6b
22 23895098 395 ee349335-ca8a-4664-b3b0-604460149387
22 23895099 396 ee349335-ca8a-4664-b3b0-604460149387
19 49499535 368 bd13c697-027f-4d91-9c1b-84dec00dc821
19 49499535 369 bd13c697-027f-4d91-9c1b-84dec00dc821
19 49499568 403 bd13c697-027f-4d91-9c1b-84dec00dc821
19 49499654 488 bd13c697-027f-4d91-9c1b-84dec00dc821
6 30724313 873 e9eb27af-a12e-4c83-8b76-04025cb1cecb
6 30724315 875 e9eb27af-a12e-4c83-8b76-04025cb1cecb
6 30724026 1062 098e13eb-acdf-4759-be4f-6aef4469096d
6 30724027 1062 098e13eb-acdf-4759-be4f-6aef4469096d
6 30724313 1338 098e13eb-acdf-4759-be4f-6aef4469096d
6 30724315 1340 098e13eb-acdf-4759-be4f-6aef4469096d
12 6537797 780 897e6257-8f97-43f5-a2b4-400b9967f2b2
12 6537799 782 897e6257-8f97-43f5-a2b4-400b9967f2b2
12 6537802 784 897e6257-8f97-43f5-a2b4-400b9967f2b2
X 154400818 288 b1e336eb-5f63-4b01-9325-2aaa459f2741
10 97432395 590 54278850-1cbd-44b2-95d5-33d302ca9ba7
10 97433393 1524 54278850-1cbd-44b2-95d5-33d302ca9ba7
12 6537797 425 563565e6-aac9-442b-ba3f-96a124e7f95a
12 6537799 427 563565e6-aac9-442b-ba3f-96a124e7f95a
12 6537802 430 563565e6-aac9-442b-ba3f-96a124e7f95a
19 2273187 791 e9260ca8-82a0-42c9-9f37-d96f1540b8eb
19 2271798 16 e9260ca8-82a0-42c9-9f37-d96f1540b8eb
X 115649523 1536 4242dc0a-34d9-4b67-92ee-a4363a837c7e
X 115647632 84 4242dc0a-34d9-4b67-92ee-a4363a837c7e
X 115647633 85 4242dc0a-34d9-4b67-92ee-a4363a837c7e
2 73252770 1264 ad00279a-75ef-419b-9440-b8901c1986e7
2 73252772 1266 ad00279a-75ef-419b-9440-b8901c1986e7
22 23895098 510 a8fd0dfb-58e7-4a82-a61b-1b6fa163c967
22 23895099 511 a8fd0dfb-58e7-4a82-a61b-1b6fa163c967
22 23895098 642 db4f2052-ec70-4542-b52a-f0cf22cebc91
22 23895099 643 db4f2052-ec70-4542-b52a-f0cf22cebc91
1 23694783 393 7ff87259-fb22-4c1a-ba66-8e02b221ea42
19 23827765 207 128650c9-1726-4ad1-b33b-9bee0d5ef1de
19 23827768 210 128650c9-1726-4ad1-b33b-9bee0d5ef1de
1 23694783 391 c473c1b3-2ace-47ea-abb8-56dd877ce7c8
2 73252770 239 dbb3d6c9-a156-4768-800d-ec9da373d457
2 73252772 241 dbb3d6c9-a156-4768-800d-ec9da373d457
11 18407535 631 d70a3302-f358-4f99-9aa0-5a2b422c22b1
19 583224 168 6a53f407-20ba-4b07-be27-2c598d831130
19 583366 293 6a53f407-20ba-4b07-be27-2c598d831130
10 96750538 252 e3a0efdc-6482-4747-a2e2-78241ec934c2
10 96750590 306 e3a0efdc-6482-4747-a2e2-78241ec934c2
10 96750591 307 e3a0efdc-6482-4747-a2e2-78241ec934c2
10 96750841 552 e3a0efdc-6482-4747-a2e2-78241ec934c2
19 49499568 578 1cf62b0b-7579-4bb5-b92a-d5e96162df67
19 49499654 659 1cf62b0b-7579-4bb5-b92a-d5e96162df67
17 43002705 301 3b31b763-c3e0-438f-b5b8-fd666e05df0d
16 70572069 239 a6fad717-1df9-471b-958c-e3809ddb476a
11 75404771 336 7369abc2-4746-4117-afce-e6f3dfa8db44
11 75404155 189 7369abc2-4746-4117-afce-e6f3dfa8db44
19 5691336 161 b5c2335d-9c71-425d-9854-1924762b95a4
19 5691340 165 b5c2335d-9c71-425d-9854-1924762b95a4
19 5691357 180 b5c2335d-9c71-425d-9854-1924762b95a4
7 20827480 164 d2c53132-dd45-4b2a-a3ac-fccd0fc61468
7 20827481 165 d2c53132-dd45-4b2a-a3ac-fccd0fc61468
7 20827480 191 1b523844-8f2e-49fe-8e12-de9b4f6437e3
7 20827481 192 1b523844-8f2e-49fe-8e12-de9b4f6437e3
10 96750538 260 23438fd1-b9d4-4f34-981d-5e597d6ce913
10 96750538 261 23438fd1-b9d4-4f34-981d-5e597d6ce913
10 96750590 313 23438fd1-b9d4-4f34-981d-5e597d6ce913
10 96750591 314 23438fd1-b9d4-4f34-981d-5e597d6ce913
10 96750841 562 23438fd1-b9d4-4f34-981d-5e597d6ce913
1 19608576 767 fb7dbbbe-61fe-4eab-a53b-59557e2d75f9
22 23895098 365 f723f301-d60e-47a6-a330-d93f1bc6c251
22 23895099 366 f723f301-d60e-47a6-a330-d93f1bc6c251
20 62387372 154 69ea498e-ba27-4c8a-904e-72f63e26a1ac
20 62387376 158 69ea498e-ba27-4c8a-904e-72f63e26a1ac
12 6870604 189 02ee2af5-56e8-4c23-acdf-b57fa435cfe9
19 1440367 361 f1e22ec7-de33-46de-b7a9-ff456c08ccbe
X 71300544 565 a1311b61-5e36-4ad2-a1b1-127d59e3d7ed
10 96750538 195 7ee45bd3-3689-49a6-ac17-bcd65eab666a
10 96750590 244 7ee45bd3-3689-49a6-ac17-bcd65eab666a
10 96750591 245 7ee45bd3-3689-49a6-ac17-bcd65eab666a
10 96750841 492 7ee45bd3-3689-49a6-ac17-bcd65eab666a
1 19608576 446 d5d98b97-b742-4aa4-8b9a-18d2bc40fb20
9 133351312 113 7d61f56f-5dc9-4d97-8421-f0510ab4e799
2 216501382 271 a51be92a-e14c-4ee1-8ccf-e37ec45d18f6
2 216499278 33 a51be92a-e14c-4ee1-8ccf-e37ec45d18f6
22 23895098 515 f14890c4-fddc-4eaf-a915-a88ed4802902
22 23895099 516 f14890c4-fddc-4eaf-a915-a88ed4802902
19 2273187 439 572433a8-ee38-464c-bed4-62743b894b07
X 48578045 1140 695c2b9f-535f-4cbf-93f8-fb81afefa843
19 23827765 650 b2b0eb80-95db-4758-8a3c-34cd2032a254
19 23827768 652 b2b0eb80-95db-4758-8a3c-34cd2032a254
12 123597228 227 d9c265aa-33dc-4a47-bc25-21b2a8383371
12 123597228 228 d9c265aa-33dc-4a47-bc25-21b2a8383371
2 216501382 275 ced6f8e4-4695-414b-b75d-d5352bc2fee7
19 23827765 632 d1c68246-f526-462e-b637-df55240d3edb
19 23827768 635 d1c68246-f526-462e-b637-df55240d3edb
16 30070354 667 3944bf1d-d813-46e2-9783-18b689eb4fa8
X 119470430 467 2d6f1ae4-9bf2-45e4-9013-f0697e8e8bb5
X 119470433 470 2d6f1ae4-9bf2-45e4-9013-f0697e8e8bb5
19 23827765 477 160dcc3c-1d61-4779-97f0-8ca045e32293
19 23827768 480 160dcc3c-1d61-4779-97f0-8ca045e32293
19 23827765 334 ed06b3a4-44bc-4b15-a878-2206bc9e2aca
19 23827768 337 ed06b3a4-44bc-4b15-a878-2206bc9e2aca
19 23827765 640 293bd8d0-0bbe-429d-9c9a-6071e0c8d374
19 23827768 646 293bd8d0-0bbe-429d-9c9a-6071e0c8d374
17 16382170 384 cab4674b-078a-435a-b8a3-64ceb37a00b5
17 16382398 597 cab4674b-078a-435a-b8a3-64ceb37a00b5
17 16382647 828 cab4674b-078a-435a-b8a3-64ceb37a00b5
17 16382716 893 cab4674b-078a-435a-b8a3-64ceb37a00b5
7 20827480 159 4b193a0c-5369-4aae-adbb-cd405a44e57c
7 20827481 160 4b193a0c-5369-4aae-adbb-cd405a44e57c
19 5691336 313 31f3e912-5df1-4c3c-8cc5-f770bf0ca1cb
19 5691340 317 31f3e912-5df1-4c3c-8cc5-f770bf0ca1cb
19 5691357 334 31f3e912-5df1-4c3c-8cc5-f770bf0ca1cb
19 1440367 340 b0a48286-7435-4313-91a7-688934f841c1
17 16382398 31 3cccba66-9849-4a16-8625-fd819a5795b8
17 16382716 342 3cccba66-9849-4a16-8625-fd819a5795b8
1 23693819 6 91f535b6-f05e-4157-b6cb-554c7ff2d8c4
16 30070354 1065 70132c86-15ec-4aeb-9515-a803b4486731
12 6870604 282 ad64304f-e0c2-4212-bd9a-3731bfb7aad0
12 6537797 658 55d514b7-0c33-4389-ad63-74b71703dbe0
12 6537799 660 55d514b7-0c33-4389-ad63-74b71703dbe0
12 6537802 663 55d514b7-0c33-4389-ad63-74b71703dbe0
12 56160009 89 c6790522-d9f5-4672-befa-c34fc419de69
X 48578045 1118 889a2b75-bfb5-47a5-b58e-0bfdf2fbe2b5
17 16382647 246 e347ee1d-dd8f-4622-8abe-0290363b3bcf
17 16382716 302 e347ee1d-dd8f-4622-8abe-0290363b3bcf
17 16382398 128 23c3497c-c588-4729-aa89-ae12dc749064
17 16382647 369 23c3497c-c588-4729-aa89-ae12dc749064
17 16382716 439 23c3497c-c588-4729-aa89-ae12dc749064
2 73252770 581 bfa2ba0e-a812-4612-9554-5dc31501cb8a
2 73252772 583 bfa2ba0e-a812-4612-9554-5dc31501cb8a
6 149594343 269 1749d27e-9107-4428-9b73-69aa335407a5
6 33276034 269 1749d27e-9107-4428-9b73-69aa335407a5
15 43793868 331 55b28286-0417-4591-b1fb-21b2286b8a20
1 23694783 382 251055d4-70f0-445d-96d9-536c41444c2c
1 23693819 168 251055d4-70f0-445d-96d9-536c41444c2c
12 6537797 483 6fda48c5-36ce-4912-bddf-72cff656afea
12 6537799 485 6fda48c5-36ce-4912-bddf-72cff656afea
12 6537802 488 6fda48c5-36ce-4912-bddf-72cff656afea
17 43002705 405 2c7a6c5b-7edc-4ebf-aa12-3f9446953cc0
17 16382170 23 dae7eeeb-42f6-4351-a29e-abcfd283d655
17 16382398 256 dae7eeeb-42f6-4351-a29e-abcfd283d655
17 16382647 500 dae7eeeb-42f6-4351-a29e-abcfd283d655
17 16382716 569 dae7eeeb-42f6-4351-a29e-abcfd283d655
10 78035554 145 4e1f7322-58ad-42b4-a561-f505de657876
10 96750538 326 d285665b-8c9a-473b-901f-c59389fc4ce8
10 96750590 376 d285665b-8c9a-473b-901f-c59389fc4ce8
10 96750591 377 d285665b-8c9a-473b-901f-c59389fc4ce8
10 96750841 617 d285665b-8c9a-473b-901f-c59389fc4ce8
1 19608576 475 b2401191-418f-4733-8e0a-f8ed87da0506
1 225790240 1054 8466e2ca-9201-4581-b1d8-a6a63382c5e1
10 7799073 331 dfa01bb5-349c-4dc5-9a00-22a1277bc31a
10 7799075 333 dfa01bb5-349c-4dc5-9a00-22a1277bc31a
11 18407535 295 37abaaeb-72fe-45a6-b437-1121d895a52f
12 54284633 240 a54e654b-cf46-4d76-a401-4f7ba031f7c8
1 19608576 479 f52bdf9f-2d58-4627-902b-92d9edafa9cb
11 18403765 60 b92dfec6-daae-4762-98c4-eaac8f1fcee1
10 96750590 50 2250752d-14ac-47af-a5cf-156bc9c41e40
10 96750591 51 2250752d-14ac-47af-a5cf-156bc9c41e40
10 96750841 284 2250752d-14ac-47af-a5cf-156bc9c41e40
17 74209836 298 f27b4fd1-4394-4c4f-8015-b2c54bc47eda
19 23827765 24 c2cc8b51-95dd-4a33-997c-a433954905be
19 23827768 27 c2cc8b51-95dd-4a33-997c-a433954905be
12 6537797 495 1d73ee15-87f1-402a-b459-2cba2bab18d0
12 6537799 497 1d73ee15-87f1-402a-b459-2cba2bab18d0
12 6537802 500 1d73ee15-87f1-402a-b459-2cba2bab18d0
1 225790240 838 72d095f8-51b8-4e49-a111-88d92250ab87
10 78035554 130 ad59b213-b2e8-4f54-ae50-be8dc976db87
19 5691336 147 2fa7d229-30f0-4cad-a0b0-73abd6b64725
19 5691340 151 2fa7d229-30f0-4cad-a0b0-73abd6b64725
19 5691357 168 2fa7d229-30f0-4cad-a0b0-73abd6b64725
1 19608576 473 f61b05ce-f3c1-463f-9c7c-b802be363118
1 225790240 282 9c8c72ee-3a2f-4aca-8ad7-1148b945483f
11 18407535 533 848fcaef-0eb8-493a-9549-3bb17198bf38
17 74209836 311 67474640-6058-4c38-82ee-25ce3487845d
19 1440367 402 d93f76b5-ffaa-4404-85b8-8d1e84beb0e1
12 56117622 200 cee92e5c-7afb-43a1-b235-d4cae2031dca
12 56117633 211 cee92e5c-7afb-43a1-b235-d4cae2031dca
12 56117737 308 cee92e5c-7afb-43a1-b235-d4cae2031dca
12 56117743 314 cee92e5c-7afb-43a1-b235-d4cae2031dca
12 56117752 323 cee92e5c-7afb-43a1-b235-d4cae2031dca
7 20827480 170 42ddcc5b-ba08-48a4-9b0a-36bebf0adb3b
7 20827481 171 42ddcc5b-ba08-48a4-9b0a-36bebf0adb3b
19 1440367 352 0739fbf3-c30a-495e-a746-ff669b8e1850
16 1961948 249 630898d2-4663-46ba-91e1-6f23e7049f8c
12 56117622 154 c438732f-c0e8-40b2-b018-eeaed993f203
12 56117633 165 c438732f-c0e8-40b2-b018-eeaed993f203
12 56117737 252 c438732f-c0e8-40b2-b018-eeaed993f203
12 56117743 259 c438732f-c0e8-40b2-b018-eeaed993f203
12 56117752 268 c438732f-c0e8-40b2-b018-eeaed993f203
6 33276034 270 b5647ffe-fa4e-4d0a-8640-c6e9f7f8df09
6 33276208 337 b5647ffe-fa4e-4d0a-8640-c6e9f7f8df09
10 96750538 369 7f2778d1-7404-421a-a7a4-4d5600f525a3
10 96750590 428 7f2778d1-7404-421a-a7a4-4d5600f525a3
10 96750591 429 7f2778d1-7404-421a-a7a4-4d5600f525a3
10 96750841 663 7f2778d1-7404-421a-a7a4-4d5600f525a3
12 6870604 427 d20e9ea4-3f2c-485d-8769-95517ef81be8
1 19608576 616 dfee4c55-f33e-405b-87fe-920dd528916a
19 1440367 332 f4270bc2-8232-46f7-80d0-fed5acc35ef9
19 1440367 353 64b68a4a-63ff-4564-a655-2425df0a1645
12 130875992 762 d6495258-7e8d-4bbe-838a-cc8c582afc88
12 6537797 634 8f42f884-9e22-4817-9c01-0ec566384fe1
12 6537799 636 8f42f884-9e22-4817-9c01-0ec566384fe1
12 6537802 639 8f42f884-9e22-4817-9c01-0ec566384fe1
19 55386620 160 6596205a-5afa-4f2c-9ddf-5cd1c0307928
7 20827480 170 97fde430-9a00-488c-b687-16a44a7289e7
7 20827481 171 97fde430-9a00-488c-b687-16a44a7289e7
2 216499278 31 e31df97b-46d5-41e8-a144-17349f14b93a
10 97433393 467 7b211acb-60ae-4fbc-93a7-9eb4b9b64f40
19 1440367 344 c894f6c3-4b20-4544-abc1-f969026e0b8e
9 128695089 441 d186bd77-1c48-4e3f-892f-736a52234bc4
10 96750538 249 00579b4b-df46-4b12-b124-35e61951ed46
10 96750538 250 00579b4b-df46-4b12-b124-35e61951ed46
10 96750590 302 00579b4b-df46-4b12-b124-35e61951ed46
10 96750591 303 00579b4b-df46-4b12-b124-35e61951ed46
10 96750841 525 00579b4b-df46-4b12-b124-35e61951ed46
3 23919238 234 37add977-c414-451b-b677-c6a7453880ff
12 9696086 65 7e9b025d-ba6d-4056-a622-d3445e428a5c
12 9696087 66 7e9b025d-ba6d-4056-a622-d3445e428a5c
19 2273187 298 3c5a0666-489c-45e9-a5aa-a2d2a06668c6
19 2271798 169 3c5a0666-489c-45e9-a5aa-a2d2a06668c6
2 216499278 29 8d6df200-38b6-4fbb-97a3-49db1c2e9fba
10 97433393 735 34862fad-7569-42db-b74a-b1d9e31df074
17 74209836 357 71933c9e-3dd7-4279-95a9-467eb85b26f4
7 20827480 163 fcd85685-cdc2-4b1e-8b7c-26e9fc3b5a2a
7 20827481 164 fcd85685-cdc2-4b1e-8b7c-26e9fc3b5a2a
22 23895099 331 38f60620-ff3c-4254-9fe0-1eb067d1c986
3 23919238 19 42c84561-4685-4f7b-8ecc-b3b0b3d37fc9
1 119744152 358 62d0d5da-e8fb-4345-adb4-3ea4cc9f77bf
22 23895098 273 01371b4d-33f9-4609-9079-4496df40f4b6
22 23895099 274 01371b4d-33f9-4609-9079-4496df40f4b6
17 16382170 409 4a2bfdab-f839-4634-9e41-06c5a51d9325
17 16382398 635 4a2bfdab-f839-4634-9e41-06c5a51d9325
17 16382716 926 4a2bfdab-f839-4634-9e41-06c5a51d9325
19 5691357 71 0d7f960a-a0e4-419d-a84f-aa25916704da
22 39521400 634 7d1f2afc-0f7f-46a2-833f-afd08d3f5230
22 39521401 635 7d1f2afc-0f7f-46a2-833f-afd08d3f5230
10 97433393 595 490d496b-440b-4be4-9a41-b0592b4722c4
10 96750538 260 920188b0-ac75-46bd-a882-ee7b3319a72e
10 96750590 314 920188b0-ac75-46bd-a882-ee7b3319a72e
10 96750591 315 920188b0-ac75-46bd-a882-ee7b3319a72e
10 96750841 569 920188b0-ac75-46bd-a882-ee7b3319a72e
12 6537797 807 9a436a4d-cfc5-4314-b802-58bd91975a1a
12 6537799 809 9a436a4d-cfc5-4314-b802-58bd91975a1a
12 6537802 812 9a436a4d-cfc5-4314-b802-58bd91975a1a
19 5691336 136 d365d69a-3be1-4d9b-870d-b0a762e25cdf
19 5691340 140 d365d69a-3be1-4d9b-870d-b0a762e25cdf
19 5691357 158 d365d69a-3be1-4d9b-870d-b0a762e25cdf
12 56117622 285 8e3d9133-2818-427d-a2e9-9701d640dfe2
12 56117633 297 8e3d9133-2818-427d-a2e9-9701d640dfe2
12 56117737 387 8e3d9133-2818-427d-a2e9-9701d640dfe2
12 56117743 393 8e3d9133-2818-427d-a2e9-9701d640dfe2
12 56117752 401 8e3d9133-2818-427d-a2e9-9701d640dfe2
19 41861150 133 dd0cd3c7-a3c5-4bb5-a5db-b505fa13f890
19 41861150 134 dd0cd3c7-a3c5-4bb5-a5db-b505fa13f890
2 216501382 255 53580224-cf1c-4160-82a1-c6da2fcfc7db
19 1440367 340 9d589aab-84ee-4fad-b412-f38f9877112c
11 61637494 72 0f0ec836-7e8c-4b1a-b06a-d8dcb0e03f47
19 23827765 6 3fb47faa-b01c-426c-920b-29ffec8a2505
19 23827768 9 3fb47faa-b01c-426c-920b-29ffec8a2505
22 23895098 203 53a48ce1-2548-4ecb-aaab-097dc581713a
22 23895099 204 53a48ce1-2548-4ecb-aaab-097dc581713a
22 23895098 427 c0807a99-ff3e-4b77-8d58-6d9c71a2383d
22 23895099 428 c0807a99-ff3e-4b77-8d58-6d9c71a2383d
22 23895098 487 5164c021-2fe6-4a0f-bc2d-06b3ff3f6067
22 23895099 488 5164c021-2fe6-4a0f-bc2d-06b3ff3f6067
10 96750538 245 55a99b40-7afa-4e9f-b7a2-ae9b13f52912
10 96750590 296 55a99b40-7afa-4e9f-b7a2-ae9b13f52912
10 96750841 533 55a99b40-7afa-4e9f-b7a2-ae9b13f52912
10 96750841 534 55a99b40-7afa-4e9f-b7a2-ae9b13f52912
19 41869104 257 cc182f46-45fd-4581-a760-a3b6bd5aa91e
19 17861466 217 8bac5f00-8b1c-478e-a8b2-280c232e09da
10 96750538 265 a3c3a1fc-d51a-4afc-80a2-cdf2c93bb837
10 96750590 317 a3c3a1fc-d51a-4afc-80a2-cdf2c93bb837
10 96750591 318 a3c3a1fc-d51a-4afc-80a2-cdf2c93bb837
10 96750841 568 a3c3a1fc-d51a-4afc-80a2-cdf2c93bb837
22 23895098 275 79e3fe6f-3a0b-49f4-af44-ddf90f1f9221
22 23895098 276 79e3fe6f-3a0b-49f4-af44-ddf90f1f9221
22 23895099 277 79e3fe6f-3a0b-49f4-af44-ddf90f1f9221
16 30070354 1135 54f6af73-3e63-435e-b080-2615feafd36b
16 30067540 159 54f6af73-3e63-435e-b080-2615feafd36b
19 1440367 363 880c385c-6227-483f-9d26-faa70a5f7be4
10 97433393 953 af6495bb-14fc-413a-9a68-790796cb1754
1 119744152 725 05681ee3-3840-4793-bc2d-d64f0d805da6
11 18407535 1195 78a231dd-212c-4d2e-86ab-95f1c529267c
17 16382170 337 4c33a7c8-dcf8-4bc1-a55b-18a5b7267f72
17 16382398 551 4c33a7c8-dcf8-4bc1-a55b-18a5b7267f72
17 16382716 855 4c33a7c8-dcf8-4bc1-a55b-18a5b7267f72
16 30070354 411 3405499c-88c8-4094-b828-c130266eb37e
12 98597985 431 ac9c4ae6-38d2-46b2-bf26-b5f239b87afa
12 98597986 432 ac9c4ae6-38d2-46b2-bf26-b5f239b87afa
19 23827765 506 72896270-44b1-4f07-b4f8-b8cb69a9849f
19 23827768 508 72896270-44b1-4f07-b4f8-b8cb69a9849f
19 5691336 123 76228332-1c26-40aa-bf02-d5a4e592a0e3
19 5691340 127 76228332-1c26-40aa-bf02-d5a4e592a0e3
19 5691357 142 76228332-1c26-40aa-bf02-d5a4e592a0e3
12 56117622 171 9910310b-a67e-4f6d-ba0a-0c7092f6fdc4
12 56117633 182 9910310b-a67e-4f6d-ba0a-0c7092f6fdc4
12 56117737 281 9910310b-a67e-4f6d-ba0a-0c7092f6fdc4
12 56117743 288 9910310b-a67e-4f6d-ba0a-0c7092f6fdc4
19 5691336 294 02975d29-7fbf-4cca-b6d8-0f21972a9d64
19 5691340 298 02975d29-7fbf-4cca-b6d8-0f21972a9d64
19 5691357 315 02975d29-7fbf-4cca-b6d8-0f21972a9d64
12 6537191 461 0421dd5d-7f5b-40b2-89a7-1aea3ab79cd9
12 6537797 780 0421dd5d-7f5b-40b2-89a7-1aea3ab79cd9
12 6537799 782 0421dd5d-7f5b-40b2-89a7-1aea3ab79cd9
12 6537802 785 0421dd5d-7f5b-40b2-89a7-1aea3ab79cd9
16 1961948 587 c0e0fcce-59ce-4d03-8eb2-f9f3d222a043
3 23918446 36 70f4bc38-a12d-453a-a72a-cdd17b9951b6
3 23918491 76 70f4bc38-a12d-453a-a72a-cdd17b9951b6
22 23895098 384 a1ca4f9b-c4dc-40e7-bf79-6f15bdd76ea3
22 23895099 385 a1ca4f9b-c4dc-40e7-bf79-6f15bdd76ea3
3 23919238 357 61243786-1d5c-4ce9-95e5-dcf41dc09c57
1 28236371 13 2bb4ee7d-cc59-44dd-a167-51cd2264c61d
11 18407535 313 2ae5d766-fcb4-4a7f-9b00-995c92c2138e
17 74209836 302 7e07abcf-1834-4db9-8344-983e6ccda5ea
1 19608576 451 98a9a721-09b2-4f6e-a1a1-50368328d4d3
1 19608576 470 4e3ee733-53fb-4862-bb4c-aa1a699c37b8
16 30067540 371 a5868db9-5a12-47f2-8d92-816ec9a6129a
16 30068850 578 a5868db9-5a12-47f2-8d92-816ec9a6129a
16 30068890 619 a5868db9-5a12-47f2-8d92-816ec9a6129a
10 96750538 384 692df582-1097-4bb0-93f1-d798b1a4d2ad
10 96750538 385 692df582-1097-4bb0-93f1-d798b1a4d2ad
10 96750590 440 692df582-1097-4bb0-93f1-d798b1a4d2ad
10 96750591 441 692df582-1097-4bb0-93f1-d798b1a4d2ad
10 96750841 683 692df582-1097-4bb0-93f1-d798b1a4d2ad
2 216499278 34 9377cf65-afdf-4739-b9d5-4a42367ff239
22 23895098 361 3dec9857-ea4d-4ff1-819f-4b6afbc65eed
22 23895099 362 3dec9857-ea4d-4ff1-819f-4b6afbc65eed
19 41869104 252 dba0afcd-78d9-4db9-87fd-cff51d82cb8e
12 6870604 429 c3f35f6b-6d42-4fcc-bc05-2ffbe9394178
12 56160009 228 cb64648c-4565-4abd-9a8a-3a2506610b87
10 96750538 342 d4301387-2d1e-433a-bb93-d912f84072db
10 96750590 389 d4301387-2d1e-433a-bb93-d912f84072db
10 96750591 389 d4301387-2d1e-433a-bb93-d912f84072db
10 96750841 638 d4301387-2d1e-433a-bb93-d912f84072db
17 43002705 297 88fa8637-ea5b-4954-bfef-31c98b08838a
6 149594343 344 2e00bb5c-ddb0-45e0-9460-ec405cbeabf3
16 30070354 743 b98c4f0f-1437-44af-90a5-e2c8fd15da8d
11 18407535 1211 6812c29f-88ac-4b8c-8f2a-05b8d379bea9
17 43002705 292 bb4cd2db-a4d3-4a88-937a-5522e81a5adf
19 583366 533 04bf662d-7438-47cb-9a5b-023a0d0849f3
6 33276034 131 0be098bb-6250-4506-a1ae-e74ba950f244
10 78035554 142 e56143a1-54d2-40a0-9966-e4f5c5373ad4
10 78035554 145 e56143a1-54d2-40a0-9966-e4f5c5373ad4
22 23895098 223 6c8a2a5c-6bb3-44ee-86fd-07e0c3669da1
22 23895099 224 6c8a2a5c-6bb3-44ee-86fd-07e0c3669da1
1 119744152 425 319e209d-8efd-4935-a255-e6c20e820c0b
11 75404771 168 40fadf31-d8d3-4117-8316-00124a566505
X 48578045 1065 9a26fb86-066d-4f31-aaea-f8df17ea1685
11 75404771 117 c31d1adc-2fbd-4ef4-b475-d397efb43e30
12 6870604 209 e73d8bfa-1c0f-4c92-a70a-80740555cbdf
X 119470430 488 65791170-7288-486e-a6a9-6e01306b87a3
X 119470433 491 65791170-7288-486e-a6a9-6e01306b87a3
22 23895098 332 b98c3a7a-0b21-47af-b78f-69cba6fc0f00
22 23895099 333 b98c3a7a-0b21-47af-b78f-69cba6fc0f00
19 5691336 136 b80a6aba-0598-4c4e-bc52-8ece6b3c02d1
19 5691340 140 b80a6aba-0598-4c4e-bc52-8ece6b3c02d1
19 5691357 157 b80a6aba-0598-4c4e-bc52-8ece6b3c02d1
19 583224 592 3e358b12-496a-4830-85a4-6a932738b072
19 583224 594 3e358b12-496a-4830-85a4-6a932738b072
19 583366 722 3e358b12-496a-4830-85a4-6a932738b072
19 5691336 139 2869bb65-1f0e-484e-909a-e30700fd7505
19 5691340 143 2869bb65-1f0e-484e-909a-e30700fd7505
19 5691357 159 2869bb65-1f0e-484e-909a-e30700fd7505
10 96750538 301 766e2ce6-e1a7-43f9-85c1-088e71c3aa28
10 96750590 351 766e2ce6-e1a7-43f9-85c1-088e71c3aa28
10 96750841 596 766e2ce6-e1a7-43f9-85c1-088e71c3aa28
19 23827765 75 8925be4b-2cbe-413e-8a77-1f5d60d54883
19 23827768 78 8925be4b-2cbe-413e-8a77-1f5d60d54883
19 23827765 644 eae550fc-3d87-4704-a3dd-c45999c5eeb8
19 23827768 647 eae550fc-3d87-4704-a3dd-c45999c5eeb8
19 23827768 648 eae550fc-3d87-4704-a3dd-c45999c5eeb8
19 23827765 375 8a3a75af-0880-4bc5-b059-06052a1f40c7
19 23827768 378 8a3a75af-0880-4bc5-b059-06052a1f40c7
12 6537797 150 11d0fdfd-e32e-4c3f-b513-9d141b9ee1f0
12 6537799 152 11d0fdfd-e32e-4c3f-b513-9d141b9ee1f0
12 6537802 155 11d0fdfd-e32e-4c3f-b513-9d141b9ee1f0
16 30070354 382 a7eb857e-73b6-4019-ae13-3f5ec379d836
12 6870604 171 f8d02a6d-0374-424e-b9e1-f8555f562e66
19 58393464 221 87a21ac1-28b3-4363-afb9-9c27ab86b2d4
11 18407535 636 65592dd5-c6b4-417c-af92-b5d7c1f8e633
16 30070354 338 1b8e5081-6cf6-432a-928f-cb35a7cc4a8f
10 96750841 229 d2b203d0-4fc9-4c97-8db8-d65b4d993426
12 49272626 15 c35986eb-4701-4516-9d65-d1db3720c23f
2 216499278 33 2cecc271-ca69-44c4-afc6-b6aca13ba510
19 23827765 76 1b749bac-dd00-4a0a-92d0-35a3d6f0990f
19 23827768 79 1b749bac-dd00-4a0a-92d0-35a3d6f0990f
19 5691336 129 aae3a5ee-72c7-46f9-b1d9-7e2b64422b96
19 5691340 133 aae3a5ee-72c7-46f9-b1d9-7e2b64422b96
19 5691357 150 aae3a5ee-72c7-46f9-b1d9-7e2b64422b96
2 73252770 347 3df905c2-1af9-4520-bcd6-fbecd81f382d
2 73252772 349 3df905c2-1af9-4520-bcd6-fbecd81f382d
20 62387372 80 468d7cfa-310e-428b-b22f-e8f1ba16cf9b
20 62387376 84 468d7cfa-310e-428b-b22f-e8f1ba16cf9b
21 8436956 383 b28ee3f2-ce29-447f-b80c-5348da8357ae
21 8437047 479 b28ee3f2-ce29-447f-b80c-5348da8357ae
21 8437215 645 b28ee3f2-ce29-447f-b80c-5348da8357ae
22 23895098 449 f066d960-6533-4af3-8d00-e491525f9583
22 23895099 450 f066d960-6533-4af3-8d00-e491525f9583
1 19608576 461 39b01d12-fbab-4d3b-b284-ecc50dcc77dc
7 20827480 191 1da93c02-7ed8-435e-9936-716b128e046b
7 20827481 192 1da93c02-7ed8-435e-9936-716b128e046b
12 6537797 402 6b84980b-4960-44e9-b3c4-9bc6294e1fad
12 6537799 404 6b84980b-4960-44e9-b3c4-9bc6294e1fad
12 6537802 407 6b84980b-4960-44e9-b3c4-9bc6294e1fad
2 73252770 106 ab890f18-883b-4899-9938-508b24f89e1a
2 73252772 108 ab890f18-883b-4899-9938-508b24f89e1a
17 16382170 347 bfdb1cf8-ab32-4c5d-8ce2-0ac23c247633
17 16382398 565 bfdb1cf8-ab32-4c5d-8ce2-0ac23c247633
17 16382647 800 bfdb1cf8-ab32-4c5d-8ce2-0ac23c247633
17 16382716 867 bfdb1cf8-ab32-4c5d-8ce2-0ac23c247633
22 23895099 103 5ed65416-6bf0-4d10-8c7b-ea47e17b3350
19 5691336 254 07b8910d-ae96-488c-b919-89c4eb453198
19 5691336 257 07b8910d-ae96-488c-b919-89c4eb453198
19 5691340 260 07b8910d-ae96-488c-b919-89c4eb453198
19 5691357 275 07b8910d-ae96-488c-b919-89c4eb453198
19 23827765 464 5081a761-4a82-4afa-b117-88ea5e5f029b
19 23827768 467 5081a761-4a82-4afa-b117-88ea5e5f029b
11 18407535 753 7c32eeba-606f-4457-9abe-b2c06e42708d
10 17233613 23 00eb5ef7-d5fe-4be7-aa00-a7ebdceb2dab
10 17233868 203 00eb5ef7-d5fe-4be7-aa00-a7ebdceb2dab
1 19608576 465 819604e9-4ea8-4572-b503-1e6785ff9321
10 7799073 312 41c9ce21-2e3c-488a-8564-0547cb738b5d
10 7799075 314 41c9ce21-2e3c-488a-8564-0547cb738b5d
16 30070354 471 4a7ffa6c-f018-4232-a5b1-cddc035fe339
12 6870604 593 765b4172-c754-4f64-bcf1-054721919bcd
12 6537797 767 c2262121-1340-4df3-90a7-1d8dc26e1181
12 6537799 769 c2262121-1340-4df3-90a7-1d8dc26e1181
12 6537802 772 c2262121-1340-4df3-90a7-1d8dc26e1181
17 16382170 353 5035f13e-96c7-4204-aaba-493b077603a8
17 16382398 575 5035f13e-96c7-4204-aaba-493b077603a8
17 16382647 822 5035f13e-96c7-4204-aaba-493b077603a8
17 16382716 895 5035f13e-96c7-4204-aaba-493b077603a8
10 97432395 297 eccb0353-c50e-4361-b38c-fff1864a0ef7
10 97433393 1258 eccb0353-c50e-4361-b38c-fff1864a0ef7
19 583224 1171 5705c815-502e-4f4f-90fa-42ac6c30d0f4
19 583366 1313 5705c815-502e-4f4f-90fa-42ac6c30d0f4
6 30724026 766 b92daa4e-ebb3-44db-a444-78a2174798b4
6 30724027 767 b92daa4e-ebb3-44db-a444-78a2174798b4
6 30724313 1062 b92daa4e-ebb3-44db-a444-78a2174798b4
6 30724315 1064 b92daa4e-ebb3-44db-a444-78a2174798b4
22 23895098 521 2a9ae0a0-3657-47c5-adda-215d6df0132f
22 23895099 522 2a9ae0a0-3657-47c5-adda-215d6df0132f
2 216501382 277 0d18afcc-4de3-464c-94c7-8c937a4f28fe
19 1440367 332 0fff098d-6c56-40cc-a2e8-400db55f0b3d
15 43793868 310 bfb6adc3-e0cc-4da0-9cb8-d340be227212
1 19608576 394 90deeb74-10b0-4023-b6de-0ecccb6e792e
6 35470602 170 92f1dc2e-7e31-4ee1-999f-d97470ca8cb2
6 35470624 192 92f1dc2e-7e31-4ee1-999f-d97470ca8cb2
X 119470430 702 41ea20e8-0528-4694-ae45-a2760c5656a3
X 119470433 705 41ea20e8-0528-4694-ae45-a2760c5656a3
19 23827765 47 8a9c3524-e0ce-4272-b218-0ab6ee0b0917
19 23827768 50 8a9c3524-e0ce-4272-b218-0ab6ee0b0917
22 23895098 280 3ab98432-7d53-4601-8c66-41641bdaa014
22 23895099 281 3ab98432-7d53-4601-8c66-41641bdaa014
19 58393464 467 8cb12a7f-76b0-48e6-80ac-97140325d73e
12 6537797 555 6a30fb3d-eb42-4ddf-a2b7-792de38f143a
12 6537799 557 6a30fb3d-eb42-4ddf-a2b7-792de38f143a
12 6537802 560 6a30fb3d-eb42-4ddf-a2b7-792de38f143a
12 6537797 11 acc718d7-0bf8-4b59-8f26-d1bfb0451963
12 6537799 13 acc718d7-0bf8-4b59-8f26-d1bfb0451963
12 6537802 16 acc718d7-0bf8-4b59-8f26-d1bfb0451963
10 78035554 198 3b91dd2f-786b-4a0f-a886-b8ff12b666f0
10 78035554 127 c26512ea-61b3-4408-bf45-1f264353b99d
2 73252770 646 6e407fa3-949e-4d3c-bec0-428763c7660d
2 73252772 648 6e407fa3-949e-4d3c-bec0-428763c7660d
16 30070354 214 f4a8b858-1a61-41ff-9607-03dc7faf6b67
X 154399497 166 81d61c50-fec8-477b-a85e-54394aa1827e
17 16382170 327 c6b49ddf-3f65-4b6d-92a5-5a7a82669957
17 16382398 539 c6b49ddf-3f65-4b6d-92a5-5a7a82669957
17 16382647 770 c6b49ddf-3f65-4b6d-92a5-5a7a82669957
17 16382716 838 c6b49ddf-3f65-4b6d-92a5-5a7a82669957
10 17233613 28 2576bef1-6701-45ea-b8fb-1d5f9f8a607e
10 17233868 194 2576bef1-6701-45ea-b8fb-1d5f9f8a607e
2 216499278 7 fe0f3770-6544-4d7a-9ed8-ce633a2354ec
X 72160383 173 71b639d5-405d-4d24-8aa9-5bea2ba18839
16 30070354 1268 d1a87d9c-9390-4d00-8cf5-34d4772ed199
16 30067540 208 d1a87d9c-9390-4d00-8cf5-34d4772ed199
X 71300544 618 6f91dd3b-ba83-454a-8120-dbab9bcc2bb5
19 23827765 602 79317931-2507-4b20-97e0-f9a203a6710a
19 23827768 605 79317931-2507-4b20-97e0-f9a203a6710a
X 154400818 324 23918889-ac9f-49cb-ab56-c2f7ade41dbe
11 18407535 456 b679ff5b-b22f-4f3a-b6bf-eb54083e77e0
11 18407535 460 b679ff5b-b22f-4f3a-b6bf-eb54083e77e0
12 56117622 201 37dc9c6d-973c-453e-9d79-c4171aff9bf8
12 56117633 212 37dc9c6d-973c-453e-9d79-c4171aff9bf8
12 56117737 307 37dc9c6d-973c-453e-9d79-c4171aff9bf8
12 56117743 313 37dc9c6d-973c-453e-9d79-c4171aff9bf8
12 56117752 321 37dc9c6d-973c-453e-9d79-c4171aff9bf8
4 108622537 206 54d30dca-2138-446a-a2f2-5dc5c3e0a3f8
2 73252770 398 32493f16-997f-4c9d-8eea-081f2cbb9dfd
2 73252772 400 32493f16-997f-4c9d-8eea-081f2cbb9dfd
17 43002705 57 1ea4aa3a-9268-4078-9248-8a4b0017ef12
11 18407535 902 91ab8903-566b-44d7-a0f7-4e6660df22c5
17 43002705 300 fd33b986-7943-4868-b84a-6ad95105fbd5
11 18407535 629 b03b857d-0643-461b-bfb1-5fc4b0bff3de
10 96750538 49 a8a04ea5-081c-4e4d-b3e1-956a67338734
10 96750590 97 a8a04ea5-081c-4e4d-b3e1-956a67338734
10 96750591 98 a8a04ea5-081c-4e4d-b3e1-956a67338734
10 96750841 325 a8a04ea5-081c-4e4d-b3e1-956a67338734
19 58393464 309 03237388-ede4-4178-9f91-21b476d5f51e
12 6537797 610 fe2d0c3e-17e4-4e99-a20e-3c5b267606ae
12 6537799 612 fe2d0c3e-17e4-4e99-a20e-3c5b267606ae
12 6537802 615 fe2d0c3e-17e4-4e99-a20e-3c5b267606ae
19 1440367 389 92e58a82-ec3d-4e67-906e-c08af7ad979b
17 16382398 26 a586e596-47ff-4b9c-aede-6e2185545d0a
17 16382647 267 a586e596-47ff-4b9c-aede-6e2185545d0a
17 16382716 335 a586e596-47ff-4b9c-aede-6e2185545d0a
1 19608576 441 26dabc5e-1cef-485a-89a5-247531859ee4
17 39204619 615 6c15ee91-3c8b-4da0-8494-d2567042e2d9
17 39204699 688 6c15ee91-3c8b-4da0-8494-d2567042e2d9
6 30724313 113 b60de591-066f-4366-83b2-b08a92aad4d7
6 30724315 115 b60de591-066f-4366-83b2-b08a92aad4d7
11 75404155 496 7307f9c8-e6a6-4274-9483-90999de6e19c
19 5691340 276 32320da1-4c42-44d1-ab5a-d8fb8967c2e9
19 5691357 292 32320da1-4c42-44d1-ab5a-d8fb8967c2e9
19 2273187 422 5752af2a-596b-438f-9abe-2e913fa5ac3a
1 23693819 181 f85b903b-df8f-4181-b57a-98af309f1d02
19 2273187 820 8bf12e5d-d213-48c8-8191-659809898dca
19 2271798 16 8bf12e5d-d213-48c8-8191-659809898dca
10 96750538 246 3bc91a88-0a26-4a7b-b81c-9c4420611ed9
10 96750590 298 3bc91a88-0a26-4a7b-b81c-9c4420611ed9
10 96750591 299 3bc91a88-0a26-4a7b-b81c-9c4420611ed9
10 96750841 546 3bc91a88-0a26-4a7b-b81c-9c4420611ed9
12 56117622 304 1dad1e13-b8bb-472f-ba99-c9c26d54dd5a
12 56117633 318 1dad1e13-b8bb-472f-ba99-c9c26d54dd5a
12 56117737 421 1dad1e13-b8bb-472f-ba99-c9c26d54dd5a
12 56117743 429 1dad1e13-b8bb-472f-ba99-c9c26d54dd5a
12 56117752 437 1dad1e13-b8bb-472f-ba99-c9c26d54dd5a
16 70572069 298 97b12a90-a2c4-4ced-ab90-53d85cd57ea1
11 18407535 427 540f0dfd-1dc1-4761-8125-a076cbf1bcd3
19 5691336 140 dde5c9d2-9f4a-414d-bbaa-57c83e17c409
19 5691340 144 dde5c9d2-9f4a-414d-bbaa-57c83e17c409
19 5691357 161 dde5c9d2-9f4a-414d-bbaa-57c83e17c409
22 23895098 242 345d5681-6344-472e-8652-a56391f58cda
22 23895099 243 345d5681-6344-472e-8652-a56391f58cda
7 20827480 161 ed3846d8-a395-4753-8607-d716762e7dd7
7 20827481 162 ed3846d8-a395-4753-8607-d716762e7dd7
19 2273187 788 e1ad9387-b9ad-450f-8857-33b686cab34c
19 2271798 16 e1ad9387-b9ad-450f-8857-33b686cab34c
10 17233613 28 adec23f9-f163-48f2-b8a9-642ffc8a5d3a
10 17233613 32 adec23f9-f163-48f2-b8a9-642ffc8a5d3a
10 17233868 191 adec23f9-f163-48f2-b8a9-642ffc8a5d3a
1 28236371 124 8e0c0afd-cbd0-44a8-a209-a549d6406eb7
19 23827765 626 a71fc7a4-fddf-4fde-9ad4-9d52758e80f2
19 23827768 629 a71fc7a4-fddf-4fde-9ad4-9d52758e80f2
12 6537797 420 dab94a42-8eee-4a91-837f-8ca99e7d6a44
12 6537799 422 dab94a42-8eee-4a91-837f-8ca99e7d6a44
12 6537802 425 dab94a42-8eee-4a91-837f-8ca99e7d6a44
10 7799073 60 a75b2d2f-ed25-4116-bb9d-01263c678b6d
10 7799075 62 a75b2d2f-ed25-4116-bb9d-01263c678b6d
12 6537797 396 cedb0cbd-24b0-4eb7-803f-c03fdb465cbd
12 6537799 398 cedb0cbd-24b0-4eb7-803f-c03fdb465cbd
12 6537802 401 cedb0cbd-24b0-4eb7-803f-c03fdb465cbd
19 5691336 133 b83f9859-a8a7-4603-84aa-a1b9ce8a7c47
19 5691340 137 b83f9859-a8a7-4603-84aa-a1b9ce8a7c47
19 5691340 138 b83f9859-a8a7-4603-84aa-a1b9ce8a7c47
19 5691357 154 b83f9859-a8a7-4603-84aa-a1b9ce8a7c47
22 23895098 406 06843d35-9677-4c9a-9a02-9531b1504ffc
22 23895099 407 06843d35-9677-4c9a-9a02-9531b1504ffc
19 5691336 3 f10984f7-de9c-4e34-b94d-3770662d31f1
19 5691340 6 f10984f7-de9c-4e34-b94d-3770662d31f1
19 5691357 24 f10984f7-de9c-4e34-b94d-3770662d31f1
17 16382647 153 13ec791c-134d-49ed-9725-7841645ff72e
17 16382716 219 13ec791c-134d-49ed-9725-7841645ff72e
6 30724313 107 ead72f22-56ae-4323-94b0-57b42554bdcf
6 30724315 109 ead72f22-56ae-4323-94b0-57b42554bdcf
19 23827765 558 b30f2073-2247-43a7-9f83-f8c883872a16
19 23827768 561 b30f2073-2247-43a7-9f83-f8c883872a16
16 30070354 330 e200d19c-f156-482b-bee6-62ec6d20afb5
1 19608576 470 5c9b1ca1-660d-4441-b643-300925fb8691
19 1440367 362 8c4cbe30-a849-4f77-9163-2b0373642a01
10 96750538 270 18be8080-8181-47e5-9917-ec32c68824f4
10 96750538 271 18be8080-8181-47e5-9917-ec32c68824f4
10 96750590 335 18be8080-8181-47e5-9917-ec32c68824f4
10 96750591 336 18be8080-8181-47e5-9917-ec32c68824f4
10 96750841 604 18be8080-8181-47e5-9917-ec32c68824f4
19 5691336 134 b0ef2923-cf82-4796-8473-33a5f5bf171a
19 5691340 137 b0ef2923-cf82-4796-8473-33a5f5bf171a
19 5691357 154 b0ef2923-cf82-4796-8473-33a5f5bf171a
19 49499535 359 18eb4059-601c-4a40-aa65-cb0f6ed88f93
19 49499568 391 18eb4059-601c-4a40-aa65-cb0f6ed88f93
19 49499654 467 18eb4059-601c-4a40-aa65-cb0f6ed88f93
7 20827480 159 75070ff1-293b-4069-8b75-438005953917
7 20827481 160 75070ff1-293b-4069-8b75-438005953917
12 56117622 110 5768fc6b-919d-463b-b45b-767b302d8e99
12 56117633 123 5768fc6b-919d-463b-b45b-767b302d8e99
12 56117737 221 5768fc6b-919d-463b-b45b-767b302d8e99
12 56117743 227 5768fc6b-919d-463b-b45b-767b302d8e99
12 56117752 237 5768fc6b-919d-463b-b45b-767b302d8e99
19 23827765 587 4ac5f711-4cad-4f46-b5ab-b4dad796998f
19 5691336 129 34f19518-0ad3-4e64-9fee-f6395acf4a4b
19 5691340 132 34f19518-0ad3-4e64-9fee-f6395acf4a4b
19 5691357 149 34f19518-0ad3-4e64-9fee-f6395acf4a4b
21 8442667 161 d1aab699-74e5-4bd2-8b92-a255b5569087
1 19608576 464 0485c0d9-f760-458d-890e-6ebf71b43a65
19 55386620 156 e2a75c55-4163-4c91-84fd-9b1371ff6c5c
17 43002705 311 35a7c077-eaaf-484b-8e29-0a6e55e7857e
22 23895098 329 1d563a0a-52ce-4da3-ad33-a34341ee6496
22 23895099 330 1d563a0a-52ce-4da3-ad33-a34341ee6496
17 16382170 343 f74bb6fb-009c-4049-b2e4-09f0fc031d28
17 16382398 566 f74bb6fb-009c-4049-b2e4-09f0fc031d28
17 16382647 808 f74bb6fb-009c-4049-b2e4-09f0fc031d28
17 16382716 876 f74bb6fb-009c-4049-b2e4-09f0fc031d28
16 30070354 1093 e8641669-1ff0-4061-aa99-ec533d4ff1b5
16 30067540 79 e8641669-1ff0-4061-aa99-ec533d4ff1b5
12 6537797 366 85810c81-4433-480d-bc2e-82793705642a
12 6537799 368 85810c81-4433-480d-bc2e-82793705642a
12 6537802 371 85810c81-4433-480d-bc2e-82793705642a
10 97432395 36 dba34a8c-d4d4-4f8a-ba82-87184ebc3cb5
10 97433393 987 dba34a8c-d4d4-4f8a-ba82-87184ebc3cb5
12 6870604 909 8b696ffc-51dc-4b7f-8d33-db6be17d4f99
19 23827765 178 6845682c-3ad3-43e2-a56d-3d5afa48a8e7
19 23827768 181 6845682c-3ad3-43e2-a56d-3d5afa48a8e7
19 55386620 162 22ed1d50-e965-4048-b3c1-710f10fdffd4
6 35470602 123 c0eb4840-5edf-4c6c-83d2-a2cda03d56f6
6 35470624 145 c0eb4840-5edf-4c6c-83d2-a2cda03d56f6
11 75404771 350 c3bb05b7-e242-4f79-86b7-557ff15a831f
X 119470430 690 db095bc9-a80f-4584-832e-fd1e560b1675
X 119470433 693 db095bc9-a80f-4584-832e-fd1e560b1675
10 78035554 137 c4a9d7f0-385d-46d0-8ad4-7f7332d54474
11 75404155 349 e036b7c6-34ec-4b96-beb1-8b65e489f9f3
6 30725000 92 54996c0c-d9e8-433d-b3c0-522a6b99da68
6 30725005 97 54996c0c-d9e8-433d-b3c0-522a6b99da68
22 23895098 367 8b92de26-b0e1-4085-9720-0dc5a3c2ea81
22 23895099 368 8b92de26-b0e1-4085-9720-0dc5a3c2ea81
2 216501382 274 4e73ddaa-e6ff-4b15-b4b4-b8e6a5a48133
19 5691336 121 de371bb6-fb27-4ac5-9361-6e91f10a9898
19 5691340 125 de371bb6-fb27-4ac5-9361-6e91f10a9898
19 5691357 140 de371bb6-fb27-4ac5-9361-6e91f10a9898
19 2273187 728 a2dbb23c-c039-4735-9f9b-421f84343044
19 2271798 6 a2dbb23c-c039-4735-9f9b-421f84343044
22 23895098 233 3fc441e3-f9a0-44ce-b791-199bca43fab4
22 23895099 234 3fc441e3-f9a0-44ce-b791-199bca43fab4
22 23895098 390 310c48e5-b4eb-43db-8973-9e01f77c1319
22 23895099 391 310c48e5-b4eb-43db-8973-9e01f77c1319
19 2271798 177 80c21361-350e-4be2-84bc-d357db65341a
2 73252770 409 ecda248c-8b6e-433e-a931-c5b30b36d4d6
2 73252772 411 ecda248c-8b6e-433e-a931-c5b30b36d4d6
17 41691516 549 80000a36-f4bb-4537-adbe-b5b907473618
17 41691517 550 80000a36-f4bb-4537-adbe-b5b907473618
10 96750538 252 2f487ed9-76a8-405d-91db-8e881410abff
10 96750590 301 2f487ed9-76a8-405d-91db-8e881410abff
10 96750591 302 2f487ed9-76a8-405d-91db-8e881410abff
10 96750841 557 2f487ed9-76a8-405d-91db-8e881410abff
17 43002705 305 02a4b0bd-3ae0-4d01-afe3-df1a8b8a18f5
19 1440367 429 84defc24-0498-469c-9889-e6f511076000
1 19608576 364 2273a376-28e8-4b0a-adec-d680fb100add
12 6537191 347 5093aeae-21fe-414c-8b54-54f28bd13477
12 6537797 657 5093aeae-21fe-414c-8b54-54f28bd13477
12 6537799 659 5093aeae-21fe-414c-8b54-54f28bd13477
12 6537802 662 5093aeae-21fe-414c-8b54-54f28bd13477
19 2273187 146 f7e9c8ea-fd4b-4aba-817b-aead23c458ed
1 19608576 469 3c616bfa-8f32-4aca-a556-4507d0e04cda
11 75404155 561 b34e13f9-352c-40b8-b834-c80356f3d44c
9 128695089 533 bc736ac6-34a6-4285-b76b-db6c44a42842
19 8321976 124 7234aaad-7073-429f-a578-ef8352e99cc8
10 96750538 249 8856be5f-f7a0-4154-be2d-9ba2c0dd2e28
10 96750590 298 8856be5f-f7a0-4154-be2d-9ba2c0dd2e28
10 96750591 299 8856be5f-f7a0-4154-be2d-9ba2c0dd2e28
10 96750841 543 8856be5f-f7a0-4154-be2d-9ba2c0dd2e28
19 23827765 753 5b14a43a-2b0f-478e-bf51-118df2924d3e
19 23827768 756 5b14a43a-2b0f-478e-bf51-118df2924d3e
X 103217026 265 4add13a3-e424-445e-b90c-f6f5b73314e1
19 1440367 232 755f03b9-0094-495f-a955-640a2ebeadf0
11 18407535 1377 7cffbb9c-bdb6-460c-900f-879d34677280
11 18407535 1378 7cffbb9c-bdb6-460c-900f-879d34677280
12 49272477 244 7860b217-5ce3-4fc0-bbe1-41050eafb55e
12 49272481 248 7860b217-5ce3-4fc0-bbe1-41050eafb55e
12 49272482 249 7860b217-5ce3-4fc0-bbe1-41050eafb55e
12 49272626 387 7860b217-5ce3-4fc0-bbe1-41050eafb55e
12 56117622 189 28283721-6f51-45b7-86e5-4f3c4f58ae6c
12 56117633 200 28283721-6f51-45b7-86e5-4f3c4f58ae6c
12 56117737 295 28283721-6f51-45b7-86e5-4f3c4f58ae6c
12 56117743 302 28283721-6f51-45b7-86e5-4f3c4f58ae6c
12 56117752 310 28283721-6f51-45b7-86e5-4f3c4f58ae6c
12 6537797 750 3b91b3be-90f0-4e54-a775-eb141f2bda01
12 6537799 752 3b91b3be-90f0-4e54-a775-eb141f2bda01
12 6537802 755 3b91b3be-90f0-4e54-a775-eb141f2bda01
10 97433393 508 24f86b2f-2e82-4bd7-b591-f74c04332a89
2 216501382 270 a7961a22-87af-4b5f-8520-8b986648e916
1 19608576 632 40777fd9-4229-46bd-875f-608ec8367689
19 23827765 624 5542cc97-75f9-4698-9e72-3384e74e8d06
19 23827768 627 5542cc97-75f9-4698-9e72-3384e74e8d06
19 23827765 617 149fb320-4f7a-4e8c-b009-9178f3c32f94
19 23827768 620 149fb320-4f7a-4e8c-b009-9178f3c32f94
10 96750538 1119 f44f4a3a-7fd1-4854-8164-d8df207be1ec
10 96750590 1169 f44f4a3a-7fd1-4854-8164-d8df207be1ec
10 96750841 1415 f44f4a3a-7fd1-4854-8164-d8df207be1ec
X 115649523 95 53ea4459-dd38-4b4b-98ed-0061ccafb8c3
10 17233613 21 4a8913db-f4be-41ed-ad61-514257e39fe5
10 17233868 197 4a8913db-f4be-41ed-ad61-514257e39fe5
10 96750538 309 b09940a0-2243-463b-a522-ea8743689ca5
10 96750590 355 b09940a0-2243-463b-a522-ea8743689ca5
10 96750591 356 b09940a0-2243-463b-a522-ea8743689ca5
10 96750841 601 b09940a0-2243-463b-a522-ea8743689ca5
1 119744152 1104 16123089-9c09-486e-993c-916eecba5111
7 20827480 267 3508840f-462b-4c79-8c89-d8000bd64166
7 20827481 268 3508840f-462b-4c79-8c89-d8000bd64166
6 149594343 189 93c28352-4605-4402-9f4a-4ca34b6fbaf0
6 33276034 189 93c28352-4605-4402-9f4a-4ca34b6fbaf0
19 23827765 661 184b1742-50d8-4494-b77c-0f09cab5e518
19 23827768 664 184b1742-50d8-4494-b77c-0f09cab5e518
X 154432340 72 186a36de-db2f-404a-a629-8041df5f869c
4 108622537 239 02e2c11a-530e-4b71-ba18-3149a6f7ca94
17 16382170 306 ec1a27ef-562e-421f-a9c6-af23ddddc434
17 16382398 516 ec1a27ef-562e-421f-a9c6-af23ddddc434
17 16382647 750 ec1a27ef-562e-421f-a9c6-af23ddddc434
17 16382647 752 ec1a27ef-562e-421f-a9c6-af23ddddc434
17 16382716 818 ec1a27ef-562e-421f-a9c6-af23ddddc434
2 73252770 238 6d106327-817c-46b2-b4b9-e313eda10c61
2 73252772 240 6d106327-817c-46b2-b4b9-e313eda10c61
10 96750538 239 410a29ae-b6f0-4b8d-9bc7-02607d36dd3d
10 96750538 240 410a29ae-b6f0-4b8d-9bc7-02607d36dd3d
10 96750590 291 410a29ae-b6f0-4b8d-9bc7-02607d36dd3d
10 96750591 292 410a29ae-b6f0-4b8d-9bc7-02607d36dd3d
10 96750841 534 410a29ae-b6f0-4b8d-9bc7-02607d36dd3d
10 96750841 535 410a29ae-b6f0-4b8d-9bc7-02607d36dd3d
X 48578045 1075 3877844e-8dcc-455a-8283-a6186644580b
19 23827765 507 aa57bd67-5b95-49a1-b821-a903c15ee7f6
19 23827768 510 aa57bd67-5b95-49a1-b821-a903c15ee7f6
16 30070354 1972 46176117-2fcc-459b-843b-3b1ec7811148
12 6537797 497 acef557f-7b88-4949-9bcc-3d27bb9f102f
12 6537799 499 acef557f-7b88-4949-9bcc-3d27bb9f102f
12 6537802 502 acef557f-7b88-4949-9bcc-3d27bb9f102f
17 16382170 354 bfeaf0c3-5a16-42b4-95ae-724ed3b17c57
17 16382398 577 bfeaf0c3-5a16-42b4-95ae-724ed3b17c57
17 16382647 806 bfeaf0c3-5a16-42b4-95ae-724ed3b17c57
17 16382647 810 bfeaf0c3-5a16-42b4-95ae-724ed3b17c57
17 16382716 876 bfeaf0c3-5a16-42b4-95ae-724ed3b17c57
5 73503083 445 0aa7748e-08f4-42f2-a2f5-eb1b98d1fba7
19 23827765 331 0c9168bc-4dd8-41a8-9527-79a573072fc8
19 23827768 334 0c9168bc-4dd8-41a8-9527-79a573072fc8
12 6870604 561 e24a78d8-85ee-4f6b-96b8-13aec5015302
19 23827765 367 a2ce565b-4628-4577-8221-05929b5e7112
19 23827768 370 a2ce565b-4628-4577-8221-05929b5e7112
12 6537797 144 7d571e23-5ed5-4884-8428-517bf5c67792
12 6537799 146 7d571e23-5ed5-4884-8428-517bf5c67792
12 6537802 149 7d571e23-5ed5-4884-8428-517bf5c67792
10 96750538 241 08724b28-db6e-4de3-902b-5d6bb3cd5223
10 96750590 295 08724b28-db6e-4de3-902b-5d6bb3cd5223
10 96750591 296 08724b28-db6e-4de3-902b-5d6bb3cd5223
10 96750841 541 08724b28-db6e-4de3-902b-5d6bb3cd5223
11 18407535 103 9ef0b5df-d017-4fb0-933e-2c7248dcf2a1
12 6537191 580 3ddda1c1-284a-4569-86b6-475eb4d90547
12 6537797 895 3ddda1c1-284a-4569-86b6-475eb4d90547
12 6537799 897 3ddda1c1-284a-4569-86b6-475eb4d90547
12 6537802 901 3ddda1c1-284a-4569-86b6-475eb4d90547
10 17233613 25 47a06a9f-5488-4d9e-aee0-4892a8dbbd12
10 17233868 190 47a06a9f-5488-4d9e-aee0-4892a8dbbd12
11 75404771 337 0ecd8b81-b731-42b4-b190-66af0edba4cb
12 6537797 648 e2ec7390-9fe5-407d-9b93-25500f652c24
12 6537799 650 e2ec7390-9fe5-407d-9b93-25500f652c24
12 6537802 653 e2ec7390-9fe5-407d-9b93-25500f652c24
12 6537797 319 0ef6fd94-3a05-4a56-ac2c-0212db57df8b
12 6537799 321 0ef6fd94-3a05-4a56-ac2c-0212db57df8b
12 6537802 324 0ef6fd94-3a05-4a56-ac2c-0212db57df8b
1 225790240 1274 39a30e4d-65ad-4550-8ead-b51db54f9773
1 19608576 482 124c8c70-3e7e-4e2f-bdc4-796301022682
10 96750538 263 99c007f0-2101-44b7-9e7e-f1cc2563cbd2
10 96750590 317 99c007f0-2101-44b7-9e7e-f1cc2563cbd2
10 96750841 557 99c007f0-2101-44b7-9e7e-f1cc2563cbd2
1 19608576 464 0941853e-fe3f-4f89-9b49-3e7ae7a0e66c
22 23895098 384 6edb04c3-bbf5-4f58-b104-edd2c9b8831a
22 23895099 385 6edb04c3-bbf5-4f58-b104-edd2c9b8831a
22 23895098 396 34d9189e-e9b4-404c-bd58-f74989657032
22 23895099 397 34d9189e-e9b4-404c-bd58-f74989657032
19 41861150 130 e7de4abc-297d-4686-b6e7-485b06870d52
19 23827765 327 f197aa0e-b15a-4790-a2c3-bd85ac39681e
19 23827768 330 f197aa0e-b15a-4790-a2c3-bd85ac39681e
17 16382170 171 c503247a-b6cf-4404-8d52-99404b17b258
17 16382398 388 c503247a-b6cf-4404-8d52-99404b17b258
17 16382647 625 c503247a-b6cf-4404-8d52-99404b17b258
17 16382716 695 c503247a-b6cf-4404-8d52-99404b17b258
19 5691336 150 24e5f939-74c7-407e-831d-1a81c77b8db6
19 5691340 154 24e5f939-74c7-407e-831d-1a81c77b8db6
19 5691357 173 24e5f939-74c7-407e-831d-1a81c77b8db6
22 23895098 400 f1e46f2c-9794-47dc-afc3-ecb006e72215
22 23895099 401 f1e46f2c-9794-47dc-afc3-ecb006e72215
17 16382170 354 df7fbfe2-5294-4dd0-9eb7-706452c5e590
17 16382398 575 df7fbfe2-5294-4dd0-9eb7-706452c5e590
17 16382647 811 df7fbfe2-5294-4dd0-9eb7-706452c5e590
17 16382716 879 df7fbfe2-5294-4dd0-9eb7-706452c5e590
17 16382170 351 a389f9fb-f1ea-40bb-a6da-7484b74bd022
17 16382398 576 a389f9fb-f1ea-40bb-a6da-7484b74bd022
17 16382647 817 a389f9fb-f1ea-40bb-a6da-7484b74bd022
17 16382716 884 a389f9fb-f1ea-40bb-a6da-7484b74bd022
19 1440367 350 7988f8d6-3b22-4f7b-b5b7-5fa14d868782
19 1440367 275 4f37e6a1-a73e-44d1-9028-3f99919fbb56
16 30070354 340 1465d6a2-e839-480d-bb25-a3d0b9f0fd7d
X 72160383 514 5072653a-d154-483d-9c30-b23a68d0b231
X 119470430 454 718909d4-e9c3-4623-88b9-7be711db63a8
X 119470433 457 718909d4-e9c3-4623-88b9-7be711db63a8
19 5691336 284 e822ad26-aef9-4875-919b-4038535b1407
19 5691340 288 e822ad26-aef9-4875-919b-4038535b1407
19 5691357 302 e822ad26-aef9-4875-919b-4038535b1407
1 19608576 437 00f37c49-79d2-4539-bea4-bb0461849542
2 55235473 215 89ca6fda-0fcd-4cfc-8816-e2fc0a8efc09
2 55235553 296 89ca6fda-0fcd-4cfc-8816-e2fc0a8efc09
2 55235555 297 89ca6fda-0fcd-4cfc-8816-e2fc0a8efc09
19 55386620 304 892bfdd9-7f95-4c72-86b8-2674bac45dff
X 71300544 17 3b04aca5-e5e2-43a5-a2a4-d8d049b21b7e
1 19608576 445 88a939bd-5137-4b16-b2c3-c6f87a58b15d
16 30070354 1396 bd722b2b-f9ef-4800-9d3a-6edb944bf1b5
17 16382398 224 cbcb9160-244f-464d-8524-be43f736bb18
17 16382647 461 cbcb9160-244f-464d-8524-be43f736bb18
17 16382716 529 cbcb9160-244f-464d-8524-be43f736bb18
1 19608576 540 62845dc7-8736-4302-919a-848e95e7256a
10 78035554 140 d525f906-e9a3-4701-b667-ab8b2a0a7c72
10 78037288 400 d525f906-e9a3-4701-b667-ab8b2a0a7c72
22 39521400 29 a7b9ad01-5235-45a3-b3d6-0bdeb33fd65d
22 39521401 30 a7b9ad01-5235-45a3-b3d6-0bdeb33fd65d
17 43002705 197 f94084c3-1202-4689-b55e-01538b6d3138
10 78035554 147 b4fa0021-732a-4245-85da-07266a013e7c
17 74209836 265 15d4a76e-7f08-4f23-86f4-b2d136d89eae
11 75404771 388 c429df0f-9d4d-401e-b3ad-7f149018410d
19 5691336 154 ee835e6d-7c88-4261-9359-9c39de981110
19 5691340 158 ee835e6d-7c88-4261-9359-9c39de981110
19 5691357 174 ee835e6d-7c88-4261-9359-9c39de981110
17 43002705 303 25d9bf15-3745-4ed8-9704-8f130fef22e8
19 55386620 110 e13bc06a-8ba4-4899-8c15-d7962fc1a2a5
19 23827765 615 df4439e2-8e15-41f7-8a24-791700db3b0e
17 16382170 352 2f49a8bf-4ba9-4b8d-b8b3-461ebfbb81da
17 16382398 585 2f49a8bf-4ba9-4b8d-b8b3-461ebfbb81da
17 16382716 888 2f49a8bf-4ba9-4b8d-b8b3-461ebfbb81da
10 78035554 137 f81062f7-2b81-48aa-ae1f-6b0e3291483b
22 23895098 301 4dbdc803-2b9a-48d9-b534-1a516862bbe2
22 23895099 302 4dbdc803-2b9a-48d9-b534-1a516862bbe2
19 1440367 361 eed9f726-0dd5-4f45-a50c-0c669690180e
22 23895098 386 2ad0a4a9-6024-4354-b64e-6bdf9932eb81
22 23895099 387 2ad0a4a9-6024-4354-b64e-6bdf9932eb81
19 23827765 549 7856c174-7eff-4672-a6a8-e80b0327b599
19 23827768 551 7856c174-7eff-4672-a6a8-e80b0327b599
12 6537797 218 80daa31f-1ece-406b-a38b-5b73139d79ff
12 6537799 220 80daa31f-1ece-406b-a38b-5b73139d79ff
12 6537802 223 80daa31f-1ece-406b-a38b-5b73139d79ff
12 49272626 141 246277a6-d29a-419d-8c5f-2a4b09b006c2
6 30724026 581 a9bddc8a-fa9f-4476-b16e-786446fffd40
6 30724027 582 a9bddc8a-fa9f-4476-b16e-786446fffd40
6 30724313 881 a9bddc8a-fa9f-4476-b16e-786446fffd40
6 30724315 883 a9bddc8a-fa9f-4476-b16e-786446fffd40
19 49499535 380 44b1fcf9-5573-4862-a3a7-41e57e18283f
19 49499568 413 44b1fcf9-5573-4862-a3a7-41e57e18283f
19 49499654 501 44b1fcf9-5573-4862-a3a7-41e57e18283f
10 78035554 130 ff4f4832-2bdf-4d40-a634-9021abda7056
17 41691516 1125 c14b31f8-5581-428e-83d7-e16af55eea51
17 41691517 1126 c14b31f8-5581-428e-83d7-e16af55eea51
7 20827480 159 9aee5a0c-1ba7-4c20-b7d2-2e56e2462e6b
7 20827481 160 9aee5a0c-1ba7-4c20-b7d2-2e56e2462e6b
19 19526220 18 13ff085a-caec-47de-b6df-41ca89637e4d
12 6537797 11 fd4bce29-1622-4672-9be2-f7b7db9f9f59
12 6537799 13 fd4bce29-1622-4672-9be2-f7b7db9f9f59
12 6537802 16 fd4bce29-1622-4672-9be2-f7b7db9f9f59
12 6537802 17 fd4bce29-1622-4672-9be2-f7b7db9f9f59
1 26945591 143 11157b6d-b493-4dae-a3ec-461cf371b5cf
10 97432395 436 659fef40-6a91-49a0-a3c7-061fdb74fdd7
10 97433393 1417 659fef40-6a91-49a0-a3c7-061fdb74fdd7
17 74209836 290 ee2cb694-17d2-40b0-a425-cc5f223092c8
X 71300544 76 5741bb25-1b96-453b-9384-d6136362c254
12 56160009 250 d399de85-c466-4485-aad9-310a0bf714ed
19 19526220 154 32d2a5c4-0955-4799-8157-74b61e7c9cdd
10 96750538 248 220019d4-9253-49ae-ad71-0b79baad66de
10 96750590 294 220019d4-9253-49ae-ad71-0b79baad66de
19 55386620 110 85d28059-7294-4f2d-bf05-3b44f9bf8c23
X 103217026 1060 bb879ff4-0877-4d83-8fe8-2d819630f4db
X 103217026 1061 bb879ff4-0877-4d83-8fe8-2d819630f4db
1 19608576 473 2124061c-a84c-4a7f-af61-adbb76ec4cad
2 216499278 41 4f0bcec2-2c78-4731-b5f8-126c9081287b
19 23827765 689 303cdda6-8699-47a9-98cf-e536412c09c9
19 23827768 692 303cdda6-8699-47a9-98cf-e536412c09c9
10 97433393 691 94a4c620-f046-49b6-98a6-dd108edc920b
X 119470430 436 45a157aa-4fe7-41c6-b257-d8c146db396b
X 119470433 439 45a157aa-4fe7-41c6-b257-d8c146db396b
17 42998805 79 97e22222-e544-4c39-9133-047b103323e7
1 19608576 266 e07a5113-47de-4b6d-8d73-c585bc0ff46d
10 97433393 587 59799a21-08ef-4feb-83bf-8b64486a5ce5
22 23895098 406 76054e57-562c-4333-a688-32d3d6fe7ac7
22 23895099 407 76054e57-562c-4333-a688-32d3d6fe7ac7
10 96750538 235 75a556e5-3ff5-4289-b891-c613ef455ff3
10 96750590 289 75a556e5-3ff5-4289-b891-c613ef455ff3
10 96750591 290 75a556e5-3ff5-4289-b891-c613ef455ff3
10 96750841 533 75a556e5-3ff5-4289-b891-c613ef455ff3
12 6870604 964 84781182-d2a2-4958-87c2-a3bbbb42d77b
19 5691336 126 d8e53966-3680-4d43-bb15-080a7a82c683
19 5691340 130 d8e53966-3680-4d43-bb15-080a7a82c683
19 5691357 146 d8e53966-3680-4d43-bb15-080a7a82c683
6 30724313 253 2d9a358b-200e-4b89-9dc5-7c9c62fa321f
6 30724315 255 2d9a358b-200e-4b89-9dc5-7c9c62fa321f
12 9696086 105 d25f017c-0912-43e2-9dc1-7dfd6f7a0815
12 9696087 106 d25f017c-0912-43e2-9dc1-7dfd6f7a0815
19 5691336 129 65a58f41-72d4-462b-85d0-43017d449b84
19 5691340 133 65a58f41-72d4-462b-85d0-43017d449b84
19 5691357 150 65a58f41-72d4-462b-85d0-43017d449b84
19 5691336 144 b4a0cbe2-fd38-4d94-99cb-2e74d2bff1cb
19 5691340 148 b4a0cbe2-fd38-4d94-99cb-2e74d2bff1cb
19 5691340 149 b4a0cbe2-fd38-4d94-99cb-2e74d2bff1cb
19 5691357 168 b4a0cbe2-fd38-4d94-99cb-2e74d2bff1cb
19 5691336 133 cd0150bb-62e4-4ba7-a16f-8935401df853
19 5691340 137 cd0150bb-62e4-4ba7-a16f-8935401df853
19 5691357 153 cd0150bb-62e4-4ba7-a16f-8935401df853
10 17233613 26 99874918-bb6e-4989-b522-4952cf7c6e4d
22 23895098 388 2627ce6d-d0d9-4e3d-8ac9-e163179124ab
22 23895099 389 2627ce6d-d0d9-4e3d-8ac9-e163179124ab
11 18407535 505 20f3f511-52fd-47a1-aa22-0842b5d0889f
22 23895098 376 c2462c1e-f328-4338-b955-e478c5131200
22 23895099 377 c2462c1e-f328-4338-b955-e478c5131200
12 6537797 139 3af7406b-6cdc-4fc0-a2ed-c16926facfc4
12 6537799 143 3af7406b-6cdc-4fc0-a2ed-c16926facfc4
12 6537802 146 3af7406b-6cdc-4fc0-a2ed-c16926facfc4
12 6537802 149 3af7406b-6cdc-4fc0-a2ed-c16926facfc4
12 6537797 128 00a92b8e-62b2-499a-9f4a-734337c5bc8e
12 6537799 130 00a92b8e-62b2-499a-9f4a-734337c5bc8e
12 6537802 133 00a92b8e-62b2-499a-9f4a-734337c5bc8e
X 115649523 1449 8e9715f2-2f4d-4bfd-8aac-ad79af2aa773
11 18407535 968 8b411ee5-d056-415e-a601-d9fe13c01aa5
16 1961948 285 9e2d87d4-bd4d-4d38-b103-bb6ec68ddfe8
19 23827765 130 27ee3f16-0d1c-42aa-92c0-d8be4c9be45f
19 23827768 133 27ee3f16-0d1c-42aa-92c0-d8be4c9be45f
11 18407535 995 1d81e3a4-15b1-467b-bbd3-858cf966526d
11 18407535 996 1d81e3a4-15b1-467b-bbd3-858cf966526d
22 23895099 362 6eaa0e0e-358d-48d2-ba71-5c3fba46165f
19 23827765 49 b2914f1a-ebf4-46f8-aafc-81884c534882
19 23827768 52 b2914f1a-ebf4-46f8-aafc-81884c534882
22 23895098 307 89705dc3-e046-4a80-83a7-517122767caa
22 23895099 308 89705dc3-e046-4a80-83a7-517122767caa
16 1961948 462 3b523c9d-5ea4-4528-ac33-9bd23ab4e34f
19 58393464 1424 a5270fec-4476-44da-abb1-3e9fc652f595
19 2273187 208 8fdddc53-ddb6-4c30-9fc4-61ce12b2ac5f
17 42998805 78 6b49d02b-d9c9-4e89-8e70-e4ac0de41b94
X 119470430 320 2967a789-79c2-4da5-b916-776f5da36b8f
X 119470433 323 2967a789-79c2-4da5-b916-776f5da36b8f
X 72160383 127 1e01f209-593e-437c-aec2-aad62621c225
1 19608576 624 fced3138-59d6-439e-b529-45d6b52ba18b
1 19608576 444 58181904-81b0-4667-8641-5c956bdb0c62
10 97433393 866 c46e9fc9-48ac-4382-8536-601992e2085e
19 1440367 265 ad7ec815-d559-4956-84b4-95302775a533
12 6537797 452 bb50f9fd-0915-4eaf-84ff-f2180ddcd55a
12 6537799 454 bb50f9fd-0915-4eaf-84ff-f2180ddcd55a
12 6537802 457 bb50f9fd-0915-4eaf-84ff-f2180ddcd55a
19 8322297 1641 10639b1d-edf6-4e98-9841-48cfe8b0b8b2
19 5691336 127 b5a5e25a-42c5-42d6-b8fa-73ac9522d1e9
19 5691340 131 b5a5e25a-42c5-42d6-b8fa-73ac9522d1e9
19 5691357 147 b5a5e25a-42c5-42d6-b8fa-73ac9522d1e9
10 96750538 256 eb4e00ca-a0f9-4459-b196-f6b9c71d3497
10 96750590 305 eb4e00ca-a0f9-4459-b196-f6b9c71d3497
10 96750841 547 eb4e00ca-a0f9-4459-b196-f6b9c71d3497
19 49497969 270 59a1b612-ac6e-4fce-8ddb-79fb08611ff7
19 49497976 277 59a1b612-ac6e-4fce-8ddb-79fb08611ff7
19 2273187 190 ccd47ff6-d04a-477a-8563-940a82b411f9
10 96750590 293 554ecfd6-52a6-45e4-ad95-dc31d37e0e06
10 96750841 546 554ecfd6-52a6-45e4-ad95-dc31d37e0e06
2 73252770 2212 36141fab-0903-4418-b01f-d6f5a33eb5dc
2 73252772 2214 36141fab-0903-4418-b01f-d6f5a33eb5dc
19 23827765 106 92703106-307c-4989-862e-25d057aefcae
19 23827768 109 92703106-307c-4989-862e-25d057aefcae
19 49499535 289 243b9c40-f69b-4931-ab37-d91b835da02a
19 49499535 291 243b9c40-f69b-4931-ab37-d91b835da02a
19 49499568 325 243b9c40-f69b-4931-ab37-d91b835da02a
19 49499654 405 243b9c40-f69b-4931-ab37-d91b835da02a
19 49497969 189 243b9c40-f69b-4931-ab37-d91b835da02a
19 49497976 196 243b9c40-f69b-4931-ab37-d91b835da02a
20 62387372 74 85b05056-4e09-493b-bb17-8e71775ea6c8
20 62387376 78 85b05056-4e09-493b-bb17-8e71775ea6c8
19 55386620 175 e9fcf8a8-0029-4531-ac84-5b541d530ef2
16 1961948 602 4bd83a01-c016-42a9-9fc1-4ee118e24536
22 23895098 391 12f29d17-2912-4eee-a615-76b3d2fc8c6c
22 23895099 392 12f29d17-2912-4eee-a615-76b3d2fc8c6c
2 73252770 129 4f62d5ac-89d4-4379-9ff2-395f7ce7e9bd
2 73252772 131 4f62d5ac-89d4-4379-9ff2-395f7ce7e9bd
12 6870604 624 0db263e0-a476-4261-b25a-46b1a27fbb6d
12 49272477 101 034fe3bb-bb21-4010-adf2-f4c785c70608
12 49272477 102 034fe3bb-bb21-4010-adf2-f4c785c70608
12 49272481 106 034fe3bb-bb21-4010-adf2-f4c785c70608
12 49272482 107 034fe3bb-bb21-4010-adf2-f4c785c70608
12 49272626 250 034fe3bb-bb21-4010-adf2-f4c785c70608
19 23827765 477 467fb713-c995-47b4-a7f7-46c341fcdd49
19 23827768 480 467fb713-c995-47b4-a7f7-46c341fcdd49
2 216501382 265 9ebd73f9-f58c-4ade-8eec-c57620888933
10 97433393 477 515ef89b-ba4f-45fd-9872-e481dc533e24
1 19608576 477 4c3da007-5885-431a-affe-babfd5d3e27d
21 8399501 6 7e58421d-0ba0-4b7c-8d6d-b05430c01aa8
21 8399502 7 7e58421d-0ba0-4b7c-8d6d-b05430c01aa8
21 8399503 8 7e58421d-0ba0-4b7c-8d6d-b05430c01aa8
21 8399504 9 7e58421d-0ba0-4b7c-8d6d-b05430c01aa8
21 8399747 243 7e58421d-0ba0-4b7c-8d6d-b05430c01aa8
21 8399771 265 7e58421d-0ba0-4b7c-8d6d-b05430c01aa8
21 8399771 266 7e58421d-0ba0-4b7c-8d6d-b05430c01aa8
21 8399786 285 7e58421d-0ba0-4b7c-8d6d-b05430c01aa8
21 8400516 949 7e58421d-0ba0-4b7c-8d6d-b05430c01aa8
21 8400523 958 7e58421d-0ba0-4b7c-8d6d-b05430c01aa8
21 8400537 972 7e58421d-0ba0-4b7c-8d6d-b05430c01aa8
21 8400549 982 7e58421d-0ba0-4b7c-8d6d-b05430c01aa8
21 8400611 1036 7e58421d-0ba0-4b7c-8d6d-b05430c01aa8
21 8400628 1053 7e58421d-0ba0-4b7c-8d6d-b05430c01aa8
21 8400702 1126 7e58421d-0ba0-4b7c-8d6d-b05430c01aa8
21 8400835 1277 7e58421d-0ba0-4b7c-8d6d-b05430c01aa8
21 8400840 1282 7e58421d-0ba0-4b7c-8d6d-b05430c01aa8
21 8400854 1292 7e58421d-0ba0-4b7c-8d6d-b05430c01aa8
21 8401175 1588 7e58421d-0ba0-4b7c-8d6d-b05430c01aa8
21 8401216 1635 7e58421d-0ba0-4b7c-8d6d-b05430c01aa8
21 8401228 1650 7e58421d-0ba0-4b7c-8d6d-b05430c01aa8
21 8401347 1768 7e58421d-0ba0-4b7c-8d6d-b05430c01aa8
21 8401348 1769 7e58421d-0ba0-4b7c-8d6d-b05430c01aa8
21 8401404 1825 7e58421d-0ba0-4b7c-8d6d-b05430c01aa8
21 8401409 1830 7e58421d-0ba0-4b7c-8d6d-b05430c01aa8
21 8401433 1847 7e58421d-0ba0-4b7c-8d6d-b05430c01aa8
21 8401465 1883 7e58421d-0ba0-4b7c-8d6d-b05430c01aa8
21 8401481 1899 7e58421d-0ba0-4b7c-8d6d-b05430c01aa8
21 8401537 1954 7e58421d-0ba0-4b7c-8d6d-b05430c01aa8
21 8443733 3 7e58421d-0ba0-4b7c-8d6d-b05430c01aa8
21 8443734 4 7e58421d-0ba0-4b7c-8d6d-b05430c01aa8
21 8443737 7 7e58421d-0ba0-4b7c-8d6d-b05430c01aa8
21 8443738 8 7e58421d-0ba0-4b7c-8d6d-b05430c01aa8
21 8443739 9 7e58421d-0ba0-4b7c-8d6d-b05430c01aa8
21 8443982 243 7e58421d-0ba0-4b7c-8d6d-b05430c01aa8
21 8443984 243 7e58421d-0ba0-4b7c-8d6d-b05430c01aa8
21 8444006 265 7e58421d-0ba0-4b7c-8d6d-b05430c01aa8
21 8444006 266 7e58421d-0ba0-4b7c-8d6d-b05430c01aa8
21 8444021 285 7e58421d-0ba0-4b7c-8d6d-b05430c01aa8
21 8444748 949 7e58421d-0ba0-4b7c-8d6d-b05430c01aa8
21 8444755 958 7e58421d-0ba0-4b7c-8d6d-b05430c01aa8
21 8444781 982 7e58421d-0ba0-4b7c-8d6d-b05430c01aa8
21 8444843 1036 7e58421d-0ba0-4b7c-8d6d-b05430c01aa8
21 8444860 1053 7e58421d-0ba0-4b7c-8d6d-b05430c01aa8
21 8444927 1119 7e58421d-0ba0-4b7c-8d6d-b05430c01aa8
21 8444934 1126 7e58421d-0ba0-4b7c-8d6d-b05430c01aa8
21 8445066 1276 7e58421d-0ba0-4b7c-8d6d-b05430c01aa8
21 8445067 1277 7e58421d-0ba0-4b7c-8d6d-b05430c01aa8
21 8445072 1282 7e58421d-0ba0-4b7c-8d6d-b05430c01aa8
21 8445086 1292 7e58421d-0ba0-4b7c-8d6d-b05430c01aa8
21 8445407 1588 7e58421d-0ba0-4b7c-8d6d-b05430c01aa8
21 8445448 1635 7e58421d-0ba0-4b7c-8d6d-b05430c01aa8
21 8445460 1650 7e58421d-0ba0-4b7c-8d6d-b05430c01aa8
21 8445578 1766 7e58421d-0ba0-4b7c-8d6d-b05430c01aa8
21 8445578 1767 7e58421d-0ba0-4b7c-8d6d-b05430c01aa8
21 8445579 1768 7e58421d-0ba0-4b7c-8d6d-b05430c01aa8
21 8445580 1769 7e58421d-0ba0-4b7c-8d6d-b05430c01aa8
21 8445581 1770 7e58421d-0ba0-4b7c-8d6d-b05430c01aa8
21 8445636 1825 7e58421d-0ba0-4b7c-8d6d-b05430c01aa8
21 8445641 1830 7e58421d-0ba0-4b7c-8d6d-b05430c01aa8
21 8445665 1847 7e58421d-0ba0-4b7c-8d6d-b05430c01aa8
21 8445697 1883 7e58421d-0ba0-4b7c-8d6d-b05430c01aa8
21 8445713 1899 7e58421d-0ba0-4b7c-8d6d-b05430c01aa8
21 8445765 1950 7e58421d-0ba0-4b7c-8d6d-b05430c01aa8
21 8445769 1954 7e58421d-0ba0-4b7c-8d6d-b05430c01aa8
21 8446180 2370 7e58421d-0ba0-4b7c-8d6d-b05430c01aa8
21 8446181 2371 7e58421d-0ba0-4b7c-8d6d-b05430c01aa8
2 73252770 160 5e7c35c0-29ea-4062-bfe6-8da5cba46ebc
2 73252772 162 5e7c35c0-29ea-4062-bfe6-8da5cba46ebc
11 18407535 134 419e23a3-d0c8-4b75-9177-975fb1e41b3a
12 56160009 228 0be05258-866c-4ede-9c7a-601c7ddced8d
12 6537797 463 f6c610ea-0250-4770-87bc-682738ec244a
12 6537799 465 f6c610ea-0250-4770-87bc-682738ec244a
12 6537802 468 f6c610ea-0250-4770-87bc-682738ec244a
6 33276034 193 d89ee0f0-11ed-4ccc-a977-33c1b4ef0e91
6 33276208 258 d89ee0f0-11ed-4ccc-a977-33c1b4ef0e91
6 33276208 259 d89ee0f0-11ed-4ccc-a977-33c1b4ef0e91
2 216499278 37 b2930d67-c3cc-484a-979e-5b39732e533a
10 17233613 16 9615a5c0-6b0e-4e69-b428-5e87a56ae77a
10 17233868 190 9615a5c0-6b0e-4e69-b428-5e87a56ae77a
19 55386620 160 f036050d-072d-4312-8a4e-5b404340082c
17 16382170 453 fb0174a5-21a2-4c2a-9b21-b70dc82cf70c
17 16382398 678 fb0174a5-21a2-4c2a-9b21-b70dc82cf70c
17 16382647 924 fb0174a5-21a2-4c2a-9b21-b70dc82cf70c
17 16382716 993 fb0174a5-21a2-4c2a-9b21-b70dc82cf70c
19 583224 465 b7183186-4bf2-4860-b8bf-d9f8e31fd842
19 583366 593 b7183186-4bf2-4860-b8bf-d9f8e31fd842
1 19608576 451 5fb847fe-2963-45f9-9d67-205818489ad5
10 97432395 397 46720c19-5f2b-40a2-9287-f55014f4371c
10 97432395 399 46720c19-5f2b-40a2-9287-f55014f4371c
10 97433393 1382 46720c19-5f2b-40a2-9287-f55014f4371c
6 149594343 287 eaee17f3-1069-4047-a3b1-2707e3a709e3
X 71300544 273 abd67068-1cdf-44da-87b2-8060bda3fe2c
2 3580127 23 32dc1b29-87a9-4ac7-8b63-2a80c4e32c9f
10 96750538 249 262c9e3b-a216-4a2b-9b14-b642f89159b0
10 96750590 297 262c9e3b-a216-4a2b-9b14-b642f89159b0
10 96750591 297 262c9e3b-a216-4a2b-9b14-b642f89159b0
10 96750841 548 262c9e3b-a216-4a2b-9b14-b642f89159b0
1 228098142 130 71eb4546-0a2a-4bb0-a80e-f00d0d0b7be0
1 228098148 137 71eb4546-0a2a-4bb0-a80e-f00d0d0b7be0
19 1440367 347 b1e5c885-fb7e-4642-9836-3fea41dae7cb
12 49272477 307 fcb737ee-fcfb-4b85-b0df-e582570f0c8a
12 49272481 311 fcb737ee-fcfb-4b85-b0df-e582570f0c8a
12 49272482 312 fcb737ee-fcfb-4b85-b0df-e582570f0c8a
12 49272626 452 fcb737ee-fcfb-4b85-b0df-e582570f0c8a
19 23827765 143 294d6a21-01c7-4594-880a-d5796206d548
19 23827768 146 294d6a21-01c7-4594-880a-d5796206d548
10 78035554 141 1ae23d15-e4d8-4cd5-8402-f534107d2946
19 5691336 135 d37f3d6b-6a67-4d03-9011-f203bcd99227
19 5691340 139 d37f3d6b-6a67-4d03-9011-f203bcd99227
19 5691357 156 d37f3d6b-6a67-4d03-9011-f203bcd99227
2 216501382 259 f9fdf789-c9a4-4208-b2b4-55daa8df23b5
3 23919238 351 42d25831-8fb6-43f1-b189-60776bb2ebb7
19 23827765 650 22f952a9-bcef-49bc-b05d-5f241fc0cbc1
19 23827768 652 22f952a9-bcef-49bc-b05d-5f241fc0cbc1
1 225790240 934 37dfdf63-e76d-4584-8d87-3d0e3717a734
19 1440367 340 b21f08cf-3a03-4e27-af41-0c55cba16848
11 61637494 34 0368dcc8-04ee-44b4-a374-888232bbdbd4
11 61637494 36 0368dcc8-04ee-44b4-a374-888232bbdbd4
1 119744152 699 194279a0-d273-4760-80b3-d6eceb8ca27e
19 2273187 307 cad30bee-0e74-4ba0-b4c5-8379b7469936
19 2273187 308 cad30bee-0e74-4ba0-b4c5-8379b7469936
19 5691336 135 f687e97a-0d91-4e1e-82b3-12addd36324e
19 5691340 139 f687e97a-0d91-4e1e-82b3-12addd36324e
19 5691357 154 f687e97a-0d91-4e1e-82b3-12addd36324e
2 216499278 37 fc900e4b-c469-42a9-962c-1ed0c6dfbb3e
12 130875992 287 391c4c8a-dca9-4a13-8e7d-ec463183610e
12 56117622 111 78427aff-92a7-4192-96ee-0781371beddc
12 56117633 123 78427aff-92a7-4192-96ee-0781371beddc
12 56117737 217 78427aff-92a7-4192-96ee-0781371beddc
12 56117743 223 78427aff-92a7-4192-96ee-0781371beddc
12 56117752 231 78427aff-92a7-4192-96ee-0781371beddc
10 78035554 1142 5bdd80e6-31bf-46d1-ab02-9968d1e4cefc
1 119744152 424 662fe480-07f6-47f3-ac9d-8d11c70b2c6c
10 96750841 153 d7665d8b-5b77-410c-a4c8-57324191b0d4
X 71300544 403 c6483035-8df3-40c5-9516-b8a3ca46c64e
11 75404771 303 549940fb-9534-4a81-9663-88d1160dcdbd
17 42998805 180 a34ef3ac-2c65-49e0-9c3e-eccc2da99d6a
3 23919238 348 1ae3203c-15f2-41e0-8753-65ba4e3555e2
19 23827765 75 723ac3e6-c2f2-4e14-bf8e-ec805685f303
19 23827768 78 723ac3e6-c2f2-4e14-bf8e-ec805685f303
12 6537797 87 ea671772-152a-41d0-a088-eda81bc8474c
12 6537799 89 ea671772-152a-41d0-a088-eda81bc8474c
12 6537802 92 ea671772-152a-41d0-a088-eda81bc8474c
19 23827765 26 a08a7954-90f6-4a5f-b0e0-2570a2df6941
19 23827768 27 a08a7954-90f6-4a5f-b0e0-2570a2df6941
22 23895099 406 f0f301a0-f82d-48ed-bbdb-4ab5be8549e6
19 5691336 131 e2e098f7-b96f-4767-bf10-f0183e93446f
19 5691340 135 e2e098f7-b96f-4767-bf10-f0183e93446f
19 5691357 149 e2e098f7-b96f-4767-bf10-f0183e93446f
16 30070354 436 3eb5fbab-9780-4330-87bf-260031dc5189
9 128695089 323 2d6f2ea2-96c5-4be8-aca0-599ab9f14880
11 18407535 465 944384de-2555-4037-9041-bf2938d350e3
19 41869104 268 819d0783-6348-4fee-857a-58e5626001f0
10 97433393 583 6c44fee5-260a-49f0-acd6-5f559290a911
2 216501382 263 27de69be-2044-4a87-bb0d-f22404cbf740
11 18407535 442 8928f8e3-eeba-44eb-89ae-a5b86c707102
11 18407535 320 27743de0-5e03-415b-8df0-cfef43a6a826
2 73252770 320 db5bed9a-f4d0-431a-a870-b181b1e12f34
2 73252772 322 db5bed9a-f4d0-431a-a870-b181b1e12f34
10 96750538 241 560f5594-9c8b-4db1-869c-88a9c9adfa04
10 96750590 294 560f5594-9c8b-4db1-869c-88a9c9adfa04
10 96750841 538 560f5594-9c8b-4db1-869c-88a9c9adfa04
19 2271798 6 41f560c5-3047-4737-a89a-80d6a7dfbf0f
1 119744152 1262 b34754f1-5d9b-4956-b6c3-94dfa1dc4dbf
10 97432395 18 c604bd26-a138-4342-8e51-a509fc7a2f3c
10 97433393 994 c604bd26-a138-4342-8e51-a509fc7a2f3c
1 19608576 440 ca87ae57-1a01-4147-990f-c5f9a935f370
16 30067540 300 dc31aeda-d53d-4201-a46b-46255f227090
1 19608576 466 b0bb3cf8-3bf3-4940-847b-d7b0c3bbc9ee
2 216501382 276 d9acb3c2-8618-48d1-bb14-8e031895aace
16 30070354 964 51e5d932-1b46-494e-8252-833d4a6155c6
10 96750841 195 6bdba8db-3730-4c62-b2cd-a0997d448ea3
12 6870604 807 bb105221-306f-4813-915f-10a5dfde83d7
16 30070354 260 9ad8eb96-5d5b-4b31-9e2e-f4b7881a65ce
19 5691336 72 3c65fd56-919b-4a0d-9e79-3ed048d14053
19 5691340 76 3c65fd56-919b-4a0d-9e79-3ed048d14053
19 5691357 95 3c65fd56-919b-4a0d-9e79-3ed048d14053
19 23827765 1332 0664f21a-04d1-4e74-a88f-305f119783ce
19 23827768 1335 0664f21a-04d1-4e74-a88f-305f119783ce
21 8445765 155 0664f21a-04d1-4e74-a88f-305f119783ce
21 8445769 159 0664f21a-04d1-4e74-a88f-305f119783ce
21 8446180 542 0664f21a-04d1-4e74-a88f-305f119783ce
21 8446181 543 0664f21a-04d1-4e74-a88f-305f119783ce
21 8446181 545 0664f21a-04d1-4e74-a88f-305f119783ce
2 73252770 530 05751b88-e10f-41e7-8763-d2fbd9156d91
2 73252772 535 05751b88-e10f-41e7-8763-d2fbd9156d91
19 5691336 143 966eef1f-f6c0-439f-b9c4-151e0b25fa86
19 5691340 147 966eef1f-f6c0-439f-b9c4-151e0b25fa86
19 5691357 163 966eef1f-f6c0-439f-b9c4-151e0b25fa86
17 16382398 101 deaac95d-f0c9-483e-a435-c5c0df56d983
17 16382647 336 deaac95d-f0c9-483e-a435-c5c0df56d983
17 16382716 408 deaac95d-f0c9-483e-a435-c5c0df56d983
10 78035554 144 31a87a25-869f-492c-9d8b-5ce51aa41d6e
1 23693819 169 dd3b2edf-575b-435f-ac14-619b30657739
19 23827765 636 5c411ffb-694c-44c3-a203-fa5111663c32
19 23827768 639 5c411ffb-694c-44c3-a203-fa5111663c32
10 96750538 309 1c03c411-5ce6-4061-b7e7-44f41455d39b
10 96750590 360 1c03c411-5ce6-4061-b7e7-44f41455d39b
10 96750591 361 1c03c411-5ce6-4061-b7e7-44f41455d39b
10 96750841 596 1c03c411-5ce6-4061-b7e7-44f41455d39b
19 23827765 459 1916d062-22c9-4eda-8937-42410809d292
19 23827765 460 1916d062-22c9-4eda-8937-42410809d292
19 23827768 463 1916d062-22c9-4eda-8937-42410809d292
10 17233613 31 5b8cfbbd-ebdc-499e-97c0-1524c8bcb7d2
10 17233868 194 5b8cfbbd-ebdc-499e-97c0-1524c8bcb7d2
16 30070354 436 1c3bb862-f679-4e05-a03e-68f3079c5b60
1 19608576 482 7c4d2cf4-aa47-4134-a913-3e3b63ab9cb6
19 41869104 233 746f85ad-238c-45eb-9c68-f8c1c3f20295
16 30070354 169 f1411c57-7678-4bf6-a81e-27e9eb159969
2 216501382 267 b87239ed-bf11-46b5-8bfd-317b643dfa9c
19 49499568 101 82ec7f52-d632-45e5-ba8f-906984181f5e
19 49499654 181 82ec7f52-d632-45e5-ba8f-906984181f5e
7 20827480 201 57aaa4c9-2931-4fe8-8f0d-2a561825b0a4
7 20827481 202 57aaa4c9-2931-4fe8-8f0d-2a561825b0a4
19 23827765 160 256386d8-a7ba-4714-99d9-0ab653700679
19 23827768 163 256386d8-a7ba-4714-99d9-0ab653700679
3 39411754 160 256386d8-a7ba-4714-99d9-0ab653700679
3 39411756 162 256386d8-a7ba-4714-99d9-0ab653700679
3 39411757 163 256386d8-a7ba-4714-99d9-0ab653700679
X 115649523 447 bf92e9ab-19ee-4b24-b548-889b8d28d7d6
X 115647632 81 bf92e9ab-19ee-4b24-b548-889b8d28d7d6
X 115647633 82 bf92e9ab-19ee-4b24-b548-889b8d28d7d6
X 72160383 880 5c586f8c-2c7d-4c3a-9a10-4ce002419a78
X 71300544 1042 c97e4632-f824-4871-90b5-89c71c9a7d30
1 23694783 391 f9eb9bf2-4f0d-431e-88eb-1eebec057c68
16 30070354 649 bc076a0d-0eaf-4d03-bae4-eddf824dee90
16 30070354 650 bc076a0d-0eaf-4d03-bae4-eddf824dee90
X 72160383 452 6df27e8b-8622-45dd-bc5b-7a73a77b2335
17 16382398 95 15511b70-0b72-4a18-8061-8a752d8fd4c2
17 16382647 333 15511b70-0b72-4a18-8061-8a752d8fd4c2
17 16382716 401 15511b70-0b72-4a18-8061-8a752d8fd4c2
12 56117622 129 7f47712b-681d-420c-9153-194925fd3a03
12 56117633 140 7f47712b-681d-420c-9153-194925fd3a03
12 56117737 238 7f47712b-681d-420c-9153-194925fd3a03
12 56117752 249 7f47712b-681d-420c-9153-194925fd3a03
1 23694783 126 a493eaec-44aa-4fad-95bf-c82312941fad
17 42998805 118 684e1ebe-531c-472b-a2eb-5f8350af93f8
10 78035554 178 7d9b854c-7f48-4e8e-9d09-8dfd86903827
7 44796774 193 4433930a-8dd2-4912-876d-0fe7c5803444
7 44796783 201 4433930a-8dd2-4912-876d-0fe7c5803444
12 56117622 215 fc5086bc-50d7-4a4d-bc3c-68879daae00b
12 56117633 227 fc5086bc-50d7-4a4d-bc3c-68879daae00b
12 56117633 228 fc5086bc-50d7-4a4d-bc3c-68879daae00b
12 56117737 318 fc5086bc-50d7-4a4d-bc3c-68879daae00b
12 56117737 319 fc5086bc-50d7-4a4d-bc3c-68879daae00b
12 56117743 326 fc5086bc-50d7-4a4d-bc3c-68879daae00b
12 56117752 336 fc5086bc-50d7-4a4d-bc3c-68879daae00b
6 149594343 273 942ef019-dfec-4aa1-be97-ce90b11bd476
19 2273187 381 be619a49-cd55-46d9-ac6c-f0a436839511
12 6537797 823 187c364d-5ee7-4ada-b262-dd682ef9ce47
12 6537799 825 187c364d-5ee7-4ada-b262-dd682ef9ce47
12 6537802 828 187c364d-5ee7-4ada-b262-dd682ef9ce47
17 74209836 263 97d74e0c-80cc-4311-a137-b00256eced2b
16 30070354 364 1ebc8b85-19aa-423f-a867-c3354f1423dc
1 28236371 147 baff3a02-fce3-4512-97fd-0333808c9f93
10 72275845 289 20dc1abb-1684-4628-a0fc-0d8b240aa862
1 19608576 458 917c7f3b-815c-4877-be2e-aaa8c101e7b6
16 30070354 940 a500303b-e866-44a2-9d0f-238ca3117239
17 43002705 296 76b4663e-2822-4f9e-a65e-d2a63ea00e83
19 5691336 58 cba95a47-7be9-4458-bf1f-4956a11e0169
19 5691340 64 cba95a47-7be9-4458-bf1f-4956a11e0169
19 5691357 80 cba95a47-7be9-4458-bf1f-4956a11e0169
19 583224 813 83d9a40b-5e19-41d4-abd9-f0d161cfe1a1
19 583366 948 83d9a40b-5e19-41d4-abd9-f0d161cfe1a1
21 8442331 659 6b1987ad-b36e-4551-b845-7e69c89c1898
21 8442446 765 6b1987ad-b36e-4551-b845-7e69c89c1898
21 8442450 769 6b1987ad-b36e-4551-b845-7e69c89c1898
21 8442667 986 6b1987ad-b36e-4551-b845-7e69c89c1898
21 8442739 1066 6b1987ad-b36e-4551-b845-7e69c89c1898
21 8442741 1068 6b1987ad-b36e-4551-b845-7e69c89c1898
21 8442754 1081 6b1987ad-b36e-4551-b845-7e69c89c1898
21 8442770 1098 6b1987ad-b36e-4551-b845-7e69c89c1898
21 8442784 1113 6b1987ad-b36e-4551-b845-7e69c89c1898
21 8442847 1176 6b1987ad-b36e-4551-b845-7e69c89c1898
19 2273187 751 2b811357-e754-4cb3-a23d-5fc0c134ce1c
22 23895099 519 b3a5b66c-dfb1-4b6a-87ae-4b1d81097f78
11 18407535 1308 ddb42634-6e08-4a18-9e3b-53f82c0342a8
1 23694783 391 0f8aded1-e70b-47a3-9286-3cdb017edc18
1 23693819 179 0f8aded1-e70b-47a3-9286-3cdb017edc18
22 23895098 118 34208ac8-5bff-41c5-9571-422694a599da
22 23895099 119 34208ac8-5bff-41c5-9571-422694a599da
12 6870604 499 5bc6eb71-6809-46be-b92a-2254a9522cb7
6 33272649 39 1c137d92-b869-486d-9e90-aa573024ba01
2 73252770 797 02f6afbe-2522-4268-a761-ff1b15eccf6d
2 73252772 799 02f6afbe-2522-4268-a761-ff1b15eccf6d
22 23895098 364 91ac3d82-1a8a-4af9-ab74-ecec4288c6fb
22 23895099 365 91ac3d82-1a8a-4af9-ab74-ecec4288c6fb
12 56160009 218 2ed0e173-cec5-4fe8-b760-f17ad3ed29ef
12 123597228 1142 06535e2e-cfa9-4f6e-ad42-63b072be02e7
19 17862127 231 fa12dfb4-1c95-4362-8ec9-98e129748029
19 17862128 232 fa12dfb4-1c95-4362-8ec9-98e129748029
19 17862197 298 fa12dfb4-1c95-4362-8ec9-98e129748029
19 5691336 139 5241d92b-7f47-4711-8c5b-7c26a4b52cae
19 5691340 143 5241d92b-7f47-4711-8c5b-7c26a4b52cae
19 5691357 160 5241d92b-7f47-4711-8c5b-7c26a4b52cae
19 49499535 103 d4a27e44-5b35-43de-bd9e-ec830eab880d
19 49499568 138 d4a27e44-5b35-43de-bd9e-ec830eab880d
19 49499654 223 d4a27e44-5b35-43de-bd9e-ec830eab880d
22 23895098 404 fe8168e6-d927-4bf6-afc3-de7ec983b076
22 23895099 405 fe8168e6-d927-4bf6-afc3-de7ec983b076
16 1961948 376 5d0b1d6b-c001-426c-b8cc-db313cfa5435
2 216499278 34 e1d6a54d-a915-48b1-ae2b-92b299306c31
X 72160383 438 737bda3d-9992-403f-8474-dad4b7d3364a
19 41860791 39 2ca456e2-b3d8-4c6c-8f4e-be6e041305d6
19 41860833 81 2ca456e2-b3d8-4c6c-8f4e-be6e041305d6
19 41860835 83 2ca456e2-b3d8-4c6c-8f4e-be6e041305d6
17 42998805 285 295eaacc-4312-48cd-8c90-b34918f2af73
19 23827765 670 386a3e29-c7a3-4d3a-82ea-3c7af43ce084
19 23827768 673 386a3e29-c7a3-4d3a-82ea-3c7af43ce084
16 1961948 264 92456771-29da-4484-bcb0-33648f4a0c93
19 23827765 175 c2432ad1-5a9e-4f63-bc3c-82673b225a98
19 23827768 178 c2432ad1-5a9e-4f63-bc3c-82673b225a98
16 30070354 218 27009312-06ae-4441-88f9-c8b8e6ece3d0
21 8446180 381 961c23d5-c3d7-48f9-ae21-8b4d05561559
21 8446181 382 961c23d5-c3d7-48f9-ae21-8b4d05561559
19 23827765 537 5f21bbfc-7326-4808-8d31-fcdede7e5878
19 23827768 540 5f21bbfc-7326-4808-8d31-fcdede7e5878
11 18403765 113 9cf38103-17f2-474f-a1b7-8d0ce831fa4a
22 23895098 433 9b1814e5-4ceb-4a7e-82fd-1befb097f2be
22 23895099 434 9b1814e5-4ceb-4a7e-82fd-1befb097f2be
22 23895099 382 4ce19524-4056-46d6-9744-406af6cecf8f
10 96750538 297 c3ed37c8-e5da-4fee-9000-ea0e456f55fb
10 96750590 351 c3ed37c8-e5da-4fee-9000-ea0e456f55fb
10 96750591 352 c3ed37c8-e5da-4fee-9000-ea0e456f55fb
10 96750841 591 c3ed37c8-e5da-4fee-9000-ea0e456f55fb
19 23827765 642 14756b25-94d9-432c-b9de-32c392863c97
19 23827768 645 14756b25-94d9-432c-b9de-32c392863c97
10 96750538 243 1b051924-e342-41bf-90f7-672f97346066
10 96750590 290 1b051924-e342-41bf-90f7-672f97346066
10 96750841 533 1b051924-e342-41bf-90f7-672f97346066
10 96750841 534 1b051924-e342-41bf-90f7-672f97346066
19 49499535 361 b4fb7621-730f-458f-856d-0df9744c70c1
19 49499568 392 b4fb7621-730f-458f-856d-0df9744c70c1
19 49499654 471 b4fb7621-730f-458f-856d-0df9744c70c1
19 49497969 261 b4fb7621-730f-458f-856d-0df9744c70c1
19 49497976 268 b4fb7621-730f-458f-856d-0df9744c70c1
10 72275845 743 549dd132-899c-4e1e-b947-8885abf30034
19 49497969 356 f2faccda-84bb-445f-a087-795fac3626f4
19 49497976 363 f2faccda-84bb-445f-a087-795fac3626f4
12 6537797 401 b27d8e6c-f18c-4567-9fea-688b878746d2
12 6537799 403 b27d8e6c-f18c-4567-9fea-688b878746d2
12 6537802 406 b27d8e6c-f18c-4567-9fea-688b878746d2
17 74209836 286 fdda3ac3-d697-46e1-ab99-da9646e384fe
10 17233613 29 1b1fffff-3a1b-4104-b893-63b283dbc002
10 17233868 201 1b1fffff-3a1b-4104-b893-63b283dbc002
19 2273187 681 bb02fe51-a584-4a61-805f-5ecfc68e8447
19 2271798 16 bb02fe51-a584-4a61-805f-5ecfc68e8447
1 19608576 486 8611f96a-585b-4760-af2d-e05201bb6c00
1 19608576 458 276c1a7c-f341-482c-8ca4-bf0a413227b6
10 96750538 241 73abf9e4-7ec9-484d-8717-1cecad7bd05c
10 96750590 293 73abf9e4-7ec9-484d-8717-1cecad7bd05c
10 96750591 294 73abf9e4-7ec9-484d-8717-1cecad7bd05c
10 96750841 539 73abf9e4-7ec9-484d-8717-1cecad7bd05c
19 5691336 133 7e0d0182-8996-4027-ac25-8a880c9b5596
19 5691340 139 7e0d0182-8996-4027-ac25-8a880c9b5596
19 5691357 156 7e0d0182-8996-4027-ac25-8a880c9b5596
1 19608576 664 358e16dd-2396-423b-8f92-62f4bb50259b
15 43793868 224 b2ee992d-75d0-430d-acf2-c74e3e4273c5
19 5691336 136 6d8f5a39-2892-4b57-a511-1211bd456c4c
19 5691340 140 6d8f5a39-2892-4b57-a511-1211bd456c4c
19 5691340 141 6d8f5a39-2892-4b57-a511-1211bd456c4c
19 5691357 157 6d8f5a39-2892-4b57-a511-1211bd456c4c
19 41861150 71 58c07c77-44c0-44dd-b047-906fb8f7c2ed
16 88808170 25 af556885-5b9b-459e-817d-95bb9db59b4e
11 18407535 414 2db4ee7f-f8b3-43de-a2a8-13325ecfa565
11 18407535 415 2db4ee7f-f8b3-43de-a2a8-13325ecfa565
10 96750538 241 c2b76fb4-eee0-46a7-b6a2-3d1f9b47b6a4
10 96750590 290 c2b76fb4-eee0-46a7-b6a2-3d1f9b47b6a4
10 96750591 291 c2b76fb4-eee0-46a7-b6a2-3d1f9b47b6a4
10 96750841 540 c2b76fb4-eee0-46a7-b6a2-3d1f9b47b6a4
2 73252770 136 f5ca3ec4-1549-4827-826a-7c4366f3881e
2 73252772 138 f5ca3ec4-1549-4827-826a-7c4366f3881e
19 41869104 283 3814785e-818f-438c-8e12-a819dcc92275
7 20827480 172 be2fd10c-b0b8-42f1-9e0f-72e021e71308
7 20827481 173 be2fd10c-b0b8-42f1-9e0f-72e021e71308
6 30724026 13 4154cd89-0dba-48f9-8ef1-35f810078f82
6 30724027 14 4154cd89-0dba-48f9-8ef1-35f810078f82
6 30724313 292 4154cd89-0dba-48f9-8ef1-35f810078f82
6 30724315 294 4154cd89-0dba-48f9-8ef1-35f810078f82
6 30724315 295 4154cd89-0dba-48f9-8ef1-35f810078f82
12 6870604 197 64ce58b6-cdaf-4205-b56a-74764631ffb6
9 128695089 441 9ec3a128-5204-4e38-b50c-a2058f10246d
12 49272477 646 18fd53aa-532a-463e-a7e6-eba5e679188b
12 49272481 650 18fd53aa-532a-463e-a7e6-eba5e679188b
12 49272482 651 18fd53aa-532a-463e-a7e6-eba5e679188b
12 49272626 792 18fd53aa-532a-463e-a7e6-eba5e679188b
19 5691336 132 8e5f955b-cae3-4772-82f7-40749fd6117a
19 5691340 136 8e5f955b-cae3-4772-82f7-40749fd6117a
19 5691357 152 8e5f955b-cae3-4772-82f7-40749fd6117a
21 8445765 29 0620b775-214a-455a-8b7c-ffe92f9bd88f
21 8445769 33 0620b775-214a-455a-8b7c-ffe92f9bd88f
21 8446180 425 0620b775-214a-455a-8b7c-ffe92f9bd88f
21 8446181 426 0620b775-214a-455a-8b7c-ffe92f9bd88f
3 23919238 84 bf0eaca1-885c-46a1-bd0e-e521fedb1f4c
10 97433393 937 64d9d415-e354-40a9-b9c6-82f2028e01be
19 58393464 390 cee739b6-0d10-488d-b38b-d21b30f26363
19 1440367 350 2f71743e-7841-4569-8743-d402f6aef712
19 23827765 650 81fd76ed-2f00-4d3d-b1d6-c15728cfec32
19 23827768 653 81fd76ed-2f00-4d3d-b1d6-c15728cfec32
12 6870604 267 c36425fc-21f4-4fed-8be1-a46011fe1af7
7 20827480 201 421448d6-3642-4956-ab4a-5eb5626a9282
7 20827481 202 421448d6-3642-4956-ab4a-5eb5626a9282
17 43002705 332 c667e51f-9507-4f22-ad03-47a20f5ca3e4
12 6870604 88 6328df68-7ee5-42aa-b0de-a1993fca55f5
12 56117622 180 85cf5372-f38b-4dda-9d0b-8bfb9569d8c8
12 56117622 181 85cf5372-f38b-4dda-9d0b-8bfb9569d8c8
12 56117633 193 85cf5372-f38b-4dda-9d0b-8bfb9569d8c8
12 56117737 284 85cf5372-f38b-4dda-9d0b-8bfb9569d8c8
12 56117743 290 85cf5372-f38b-4dda-9d0b-8bfb9569d8c8
12 56117752 299 85cf5372-f38b-4dda-9d0b-8bfb9569d8c8
17 39204619 308 54e6ccd8-ca2f-4c46-81b6-b1ee30b335f6
17 39204699 378 54e6ccd8-ca2f-4c46-81b6-b1ee30b335f6
1 19608576 381 4dd0ed46-0975-48ad-8af4-023a481da2c5
17 43002705 317 ce1689c3-c683-450c-8205-181d9affd196
19 23827765 636 eb87584e-1522-4c27-b170-47d931244043
19 23827768 640 eb87584e-1522-4c27-b170-47d931244043
11 18407535 696 1fef0ace-f6d5-4e38-97bf-661582d0260c
2 216501382 280 7dc26555-08a7-4db5-85b0-aeba094a4a85
2 216499278 31 07a7a670-00e6-44e9-af4d-4307056bcecf
12 6537797 465 ea52e2aa-f8b7-48b2-a2b2-b3df949d0817
12 6537799 467 ea52e2aa-f8b7-48b2-a2b2-b3df949d0817
12 6537802 470 ea52e2aa-f8b7-48b2-a2b2-b3df949d0817
11 75404771 404 2f0bbbf4-b313-4bce-8362-fa0ecbd33cc9
10 96750538 243 31084294-8d58-4f3f-8c57-b94069f1ed98
10 96750590 291 31084294-8d58-4f3f-8c57-b94069f1ed98
10 96750841 538 31084294-8d58-4f3f-8c57-b94069f1ed98
11 18407535 496 802ec7a0-4686-4406-963f-c24d7c9698c5
19 23827765 660 b2ef085c-5ae4-4cb9-9bc3-e79fbb6c54f0
19 23827768 664 b2ef085c-5ae4-4cb9-9bc3-e79fbb6c54f0
1 19608576 471 cbe1b897-f597-4d65-912f-b050d05ba0e7
2 216499278 68 c9c8ddce-fcee-45d2-bb43-1322b209edc5
10 96750538 259 b9e8c945-fa5f-452b-8b9b-3ba53af74942
10 96750590 310 b9e8c945-fa5f-452b-8b9b-3ba53af74942
10 96750591 311 b9e8c945-fa5f-452b-8b9b-3ba53af74942
10 96750841 561 b9e8c945-fa5f-452b-8b9b-3ba53af74942
22 23895098 263 3ca7e6c0-d758-4d9a-b241-9e0c41f08c83
22 23895099 264 3ca7e6c0-d758-4d9a-b241-9e0c41f08c83
17 16382170 626 bf28cf7c-2ffd-47de-b7fd-036089807740
17 16382398 845 bf28cf7c-2ffd-47de-b7fd-036089807740
17 16382647 1080 bf28cf7c-2ffd-47de-b7fd-036089807740
17 16382716 1151 bf28cf7c-2ffd-47de-b7fd-036089807740
17 41691516 1133 d1ed7f42-f8a1-4914-82a9-25659927bfdc
17 41691517 1134 d1ed7f42-f8a1-4914-82a9-25659927bfdc
12 6537797 278 4d7f0b9f-bb4d-4045-89c8-9cca05d92502
12 6537799 280 4d7f0b9f-bb4d-4045-89c8-9cca05d92502
12 6537802 283 4d7f0b9f-bb4d-4045-89c8-9cca05d92502
12 6870604 376 24e51f1f-2ae3-4e40-af0e-47dc25118cb6
12 6870604 377 24e51f1f-2ae3-4e40-af0e-47dc25118cb6
19 23827765 643 c5077638-38ee-4ef3-9b2e-1d33ca3ea50e
19 23827768 646 c5077638-38ee-4ef3-9b2e-1d33ca3ea50e
22 23895098 369 e115279a-6925-40de-931b-9ebea90efd5f
22 23895099 370 e115279a-6925-40de-931b-9ebea90efd5f
2 73252770 246 85a45793-a208-4842-9f3c-60116c288477
2 73252772 248 85a45793-a208-4842-9f3c-60116c288477
19 1440367 357 cfe5c329-dbf9-4687-b0b9-faf8193b37bd
19 49497969 268 156a8012-5db1-46d6-8475-e856f1dbc5ec
19 49497976 275 156a8012-5db1-46d6-8475-e856f1dbc5ec
6 30725000 433 b96b69ee-9dc7-4705-ab54-62c81dc8508a
6 30725005 438 b96b69ee-9dc7-4705-ab54-62c81dc8508a
17 43002705 311 44525713-7a1d-430a-80ba-cd7338ba4a35
16 30070354 888 ec631c79-1544-4cb2-a353-89c143e29868
16 30070354 889 ec631c79-1544-4cb2-a353-89c143e29868
19 1440367 352 3fc205c7-2110-48b8-b34f-d968a740bff8
19 23827765 43 cdd11d51-d9d6-4454-af4e-efc4788a3858
19 23827768 46 cdd11d51-d9d6-4454-af4e-efc4788a3858
2 216499278 34 e0d2f50d-b113-431d-b45b-f509a565998d
2 216501382 273 e0d2f50d-b113-431d-b45b-f509a565998d
11 18407535 459 e8f25fa9-d53f-4bf8-bd4b-5d6777a36fc2
6 30724313 226 1e2ac6f3-29f9-49f2-a0fe-e307a9734e58
6 30724315 228 1e2ac6f3-29f9-49f2-a0fe-e307a9734e58
12 49272626 67 7c37c6ca-5b2d-44f2-bc54-fe1ab121cf4e
16 30070354 348 5235b04e-6593-47c6-baa6-269eeb43b19f
10 96750538 248 d93f5b70-bcbf-41a2-a95b-a9edc4e37b7f
10 96750590 302 d93f5b70-bcbf-41a2-a95b-a9edc4e37b7f
10 96750591 303 d93f5b70-bcbf-41a2-a95b-a9edc4e37b7f
10 96750841 554 d93f5b70-bcbf-41a2-a95b-a9edc4e37b7f
3 23919238 186 fc89a324-1b31-4bd4-8cb2-311fa00c9113
19 1440367 297 70f0272d-6c2a-40f2-8aa2-ac6614405ead
2 216501382 271 c8d32f83-82ed-4024-b468-f0180285b468
19 17861466 205 7f57f5e0-8931-43a6-bcea-f713c3bf1581
3 23919238 80 c61def32-55e2-4db5-90bf-04eea7c6c8f1
12 6537797 822 bdcd997f-2df3-4c10-bd29-099475a566d6
12 6537799 824 bdcd997f-2df3-4c10-bd29-099475a566d6
12 6537802 827 bdcd997f-2df3-4c10-bd29-099475a566d6
10 97433393 682 2f56cb54-8a85-4f87-98c7-72133381e6bf
1 23694783 70 bd2340e3-60fb-4a75-9525-78f2ce7afa0c
1 23693819 25 21821e32-1ca2-4b73-9d1e-c3fbd7d44e2a
12 56117633 192 fc19126b-a717-4c24-a980-44932f3c54df
12 56117737 290 fc19126b-a717-4c24-a980-44932f3c54df
12 56117743 295 fc19126b-a717-4c24-a980-44932f3c54df
12 56117752 303 fc19126b-a717-4c24-a980-44932f3c54df
22 23895098 400 bca80c62-3401-45b2-94ef-daf5bc6a0982
22 23895099 401 bca80c62-3401-45b2-94ef-daf5bc6a0982
1 225790240 1160 f84213c5-a232-4836-a18d-3cf41c357959
10 96750538 234 76f0f065-cafe-4cb7-80be-e298e62fdf9c
10 96750590 283 76f0f065-cafe-4cb7-80be-e298e62fdf9c
10 96750591 284 76f0f065-cafe-4cb7-80be-e298e62fdf9c
10 96750841 533 76f0f065-cafe-4cb7-80be-e298e62fdf9c
12 6537797 265 27d2a69d-2bfb-4936-8733-28eb69c77f18
12 6537799 267 27d2a69d-2bfb-4936-8733-28eb69c77f18
12 6537802 270 27d2a69d-2bfb-4936-8733-28eb69c77f18
12 6537802 272 27d2a69d-2bfb-4936-8733-28eb69c77f18
19 58393464 204 70843f7c-3b58-4afb-bf16-8641597ac6fe
19 49499535 80 15866f52-0618-414f-82ba-78e98fe5934c
19 49499568 114 15866f52-0618-414f-82ba-78e98fe5934c
19 49499654 199 15866f52-0618-414f-82ba-78e98fe5934c
X 115649523 1851 edef3d4a-d55c-4b52-85ac-ae9c53b34017
19 58393464 165 a72b3f36-71f0-4219-9ab8-d74f69a40dab
19 41869104 254 97ec6603-b3bb-4cd7-a83f-948d398af8ab
19 583224 1106 3807a74f-91d4-4393-b4fa-705d18255bf9
19 583366 1233 3807a74f-91d4-4393-b4fa-705d18255bf9
19 580685 40 3807a74f-91d4-4393-b4fa-705d18255bf9
19 580771 120 3807a74f-91d4-4393-b4fa-705d18255bf9
1 19608576 453 fd1fe01c-4317-4791-8ead-0bdcd2b561d7
19 5691357 234 d0c59b89-2c36-4222-8ef6-b502036629a5
19 5691336 147 a7241a6f-e32a-4dec-ab80-aeb4be57d0cd
19 5691340 151 a7241a6f-e32a-4dec-ab80-aeb4be57d0cd
19 5691357 169 a7241a6f-e32a-4dec-ab80-aeb4be57d0cd
17 16382170 339 fb8451ea-8d8d-44b3-82a2-2f7d8aba029d
17 16382398 559 fb8451ea-8d8d-44b3-82a2-2f7d8aba029d
17 16382647 790 fb8451ea-8d8d-44b3-82a2-2f7d8aba029d
17 16382716 865 fb8451ea-8d8d-44b3-82a2-2f7d8aba029d
19 41860791 33 667f08a8-9040-489e-a8d6-820a25f68a40
19 41860833 76 667f08a8-9040-489e-a8d6-820a25f68a40
19 41860835 78 667f08a8-9040-489e-a8d6-820a25f68a40
11 810008 28 7e41e725-7a54-42df-8a2b-71f2a373ceb2
11 810009 29 7e41e725-7a54-42df-8a2b-71f2a373ceb2
15 43793868 310 4fd1c076-1674-4174-a7f1-9fdd7836dff6
10 96750538 256 7b08292f-3583-4894-a22d-049761d589f3
10 96750590 309 7b08292f-3583-4894-a22d-049761d589f3
10 96750591 310 7b08292f-3583-4894-a22d-049761d589f3
10 96750841 542 7b08292f-3583-4894-a22d-049761d589f3
1 19608576 258 8935544e-bcf9-46bb-95ef-d43a5f57eeb0
2 206162851 249 e3a691e0-fe95-4a3c-90dd-3fad6e50673f
10 78035554 138 b0b88210-90af-4a96-a565-384950a90786
10 97433393 546 5ace2062-60db-4884-8f92-59a8d4854468
2 216499278 171 3784a4e2-9136-41bf-9b20-3b6cc7d6d4a7
10 96750590 295 4874f1cf-6c55-4dbf-82c2-759abfa852e2
10 96750841 544 4874f1cf-6c55-4dbf-82c2-759abfa852e2
3 23919238 214 22671fd3-dd13-4c86-947c-46e434fd7136
16 30067540 363 0d6c431a-6262-4c5a-98db-16959df67e39
16 30070354 401 0d6c431a-6262-4c5a-98db-16959df67e39
1 23694783 396 65902c8e-6c52-4dfa-9d0a-95ebd77aa86b
1 23693819 184 65902c8e-6c52-4dfa-9d0a-95ebd77aa86b
22 23895098 388 a1709d1f-0eac-436f-a454-a13d45f553ca
22 23895099 389 a1709d1f-0eac-436f-a454-a13d45f553ca
12 6537797 2432 bee614fa-97f6-4c24-88d6-434d39df13a0
12 6537799 2434 bee614fa-97f6-4c24-88d6-434d39df13a0
12 6537802 2437 bee614fa-97f6-4c24-88d6-434d39df13a0
2 216499278 34 fafe9404-7b9a-4b00-b5e1-d1e8de17724c
16 30070354 241 ea12eac8-e93d-4ea3-b257-f82968d3b4d5
19 5691336 114 6e74c460-7fe2-4fa1-9718-271a39dfc9be
19 5691340 118 6e74c460-7fe2-4fa1-9718-271a39dfc9be
19 5691357 135 6e74c460-7fe2-4fa1-9718-271a39dfc9be
10 72275845 412 86e7c55a-ad29-48ab-9cf1-0816069f7287
1 19608576 460 c8bb0913-c7ea-4b85-8b36-47fae962f806
X 71300544 84 4654d615-8044-4c5a-9bc4-fea6d88061e5
X 103217026 537 3972a10b-6b05-4aea-aae9-050aae3be00f
X 103217026 538 3972a10b-6b05-4aea-aae9-050aae3be00f
6 149594343 155 c649176f-af2c-4d29-91fb-7a060e759bfb
6 33276034 155 c649176f-af2c-4d29-91fb-7a060e759bfb
1 225790240 870 1f2fd69a-7c6a-4a97-9cd1-e656faec7fb9
1 19608576 477 48fce733-bd37-4cd4-9417-de5aa1d3012e
12 6537797 481 5148faa0-4b43-4a55-a40b-b4daa6ee389f
12 6537799 483 5148faa0-4b43-4a55-a40b-b4daa6ee389f
12 6537802 486 5148faa0-4b43-4a55-a40b-b4daa6ee389f
2 216501382 271 5d799dd0-7ffb-48e4-9c9f-e54f5c477c80
X 72160383 599 a7018ad9-9b41-4f70-ac2b-6758562a99a6
10 78035554 186 8a35ad1c-8ec4-4af3-9987-4f36681ea2ce
19 5691336 134 09dea6b7-787c-41da-8b39-77feac924f45
19 5691340 138 09dea6b7-787c-41da-8b39-77feac924f45
19 5691340 139 09dea6b7-787c-41da-8b39-77feac924f45
19 5691357 156 09dea6b7-787c-41da-8b39-77feac924f45
1 19608576 580 e359aad2-65dd-46e9-a28a-9c7bb958a5d8
19 23827765 418 18a11a32-f220-4779-afb3-80104c8608b6
19 23827768 421 18a11a32-f220-4779-afb3-80104c8608b6
4 108622537 208 9e7c6713-64af-4df7-8775-a4f10b9c97ec
1 119744152 258 bea7abdd-dffa-4238-80a7-c6adad5292be
19 5691336 133 f4adb1c5-fcdb-4e0f-9f64-9abb875a2cfd
19 5691340 137 f4adb1c5-fcdb-4e0f-9f64-9abb875a2cfd
19 5691357 153 f4adb1c5-fcdb-4e0f-9f64-9abb875a2cfd
10 96750538 244 5f431f6e-9af2-4210-ad76-4f50a557e495
10 96750590 292 5f431f6e-9af2-4210-ad76-4f50a557e495
10 96750591 293 5f431f6e-9af2-4210-ad76-4f50a557e495
10 96750841 554 5f431f6e-9af2-4210-ad76-4f50a557e495
X 72160383 609 52d52713-8d9f-44a1-bfad-55ade59bdc1d
19 23827765 56 1b43325d-1045-41f1-9927-1ac25be56a46
19 23827768 59 1b43325d-1045-41f1-9927-1ac25be56a46
16 1961948 138 d3abc9ac-a244-49b6-a361-462500fcec6b
19 49499535 387 36b5a139-2d40-44da-9696-b48254a06790
19 49499568 420 36b5a139-2d40-44da-9696-b48254a06790
19 49499654 504 36b5a139-2d40-44da-9696-b48254a06790
19 49497969 293 36b5a139-2d40-44da-9696-b48254a06790
19 49497976 299 36b5a139-2d40-44da-9696-b48254a06790
12 6537797 379 9f4fd537-f36f-494a-9423-ea01f6e90868
12 6537799 381 9f4fd537-f36f-494a-9423-ea01f6e90868
12 6537802 384 9f4fd537-f36f-494a-9423-ea01f6e90868
22 23895098 286 957c952d-cf5b-4791-b20c-85de09bdbeb6
22 23895099 287 957c952d-cf5b-4791-b20c-85de09bdbeb6
X 72160383 323 bcab8e5d-5f8d-4860-afe8-dbd6af2083f9
1 19608576 457 5ca78d2d-f3c9-4e24-9e28-b25b7700b5fc
22 23895099 348 66703996-de39-4da8-b97d-e7b38c7a6297
10 78035554 131 2da665dc-d0e7-4daa-ba90-260d0cb2b691
6 126346219 11 1acd2a47-b681-40f9-a5b5-75cd22e84b9d
19 5691336 358 655ba617-52ee-47d1-9fdb-1821e1bc7ed9
19 5691340 362 655ba617-52ee-47d1-9fdb-1821e1bc7ed9
19 5691357 379 655ba617-52ee-47d1-9fdb-1821e1bc7ed9
1 19608576 541 f4d4c089-ee27-4c91-bd51-404f31ab6859
19 2273187 838 2d7e67bd-ac32-4214-9fbf-fb84304fffb8
19 2271798 19 2d7e67bd-ac32-4214-9fbf-fb84304fffb8
19 23827765 678 f63b9509-c2ae-4476-8b4e-57cb05f66750
19 23827768 681 f63b9509-c2ae-4476-8b4e-57cb05f66750
1 19608576 504 e31a4445-8639-46ba-a478-435fe8c514e5
1 19608576 407 bdd2e552-85bf-4d8d-8444-8654a31bcefd
1 19608576 408 bdd2e552-85bf-4d8d-8444-8654a31bcefd
11 61637494 260 1856bca5-5f38-46be-9dfd-5a1908cd7c21
19 17861466 173 d74bcf1b-f079-47fd-9fe3-c33f6ef74fa9
19 41869104 129 18aea258-975b-4103-9e25-2df28d1726c9
1 23694783 388 b59842da-5caa-4128-aa06-6566bf1258cb
12 49272477 661 88b0dbac-f2fc-4f44-ae6c-ca9014d3ac93
12 49272481 665 88b0dbac-f2fc-4f44-ae6c-ca9014d3ac93
12 49272482 666 88b0dbac-f2fc-4f44-ae6c-ca9014d3ac93
12 49272626 804 88b0dbac-f2fc-4f44-ae6c-ca9014d3ac93
21 8437215 157 f457882a-ccba-418d-ac23-5c73aa7d7c1d
16 30070354 827 9f170058-3c82-4127-a69a-f3010f044f44
7 20827480 169 5a774443-4556-4103-94fe-cf5f8b5e7003
7 20827481 170 5a774443-4556-4103-94fe-cf5f8b5e7003
22 23895098 416 ddcae6b9-7e75-4fe7-945c-b84794ff3723
22 23895099 417 ddcae6b9-7e75-4fe7-945c-b84794ff3723
7 20827480 173 0adf53ef-a2b1-4a9d-9697-e1f32372f8a4
7 20827480 177 0adf53ef-a2b1-4a9d-9697-e1f32372f8a4
7 20827481 178 0adf53ef-a2b1-4a9d-9697-e1f32372f8a4
12 56117622 173 8d58cda6-fc7c-4ad4-9e04-401e25e8f0f2
12 56117633 182 8d58cda6-fc7c-4ad4-9e04-401e25e8f0f2
12 56117737 273 8d58cda6-fc7c-4ad4-9e04-401e25e8f0f2
12 56117743 280 8d58cda6-fc7c-4ad4-9e04-401e25e8f0f2
12 56117752 287 8d58cda6-fc7c-4ad4-9e04-401e25e8f0f2
19 2273187 736 2baf7552-35ed-4f62-91fc-09bdec68aac1
19 2271798 16 2baf7552-35ed-4f62-91fc-09bdec68aac1
17 16382170 305 f4e19283-2469-4895-8f63-e463dd826be2
17 16382398 528 f4e19283-2469-4895-8f63-e463dd826be2
17 16382647 765 f4e19283-2469-4895-8f63-e463dd826be2
17 16382716 832 f4e19283-2469-4895-8f63-e463dd826be2
X 71300544 769 92378e4f-ca92-41bf-8e2f-06a19d81dcc1
X 71300544 721 e7ac190c-38c4-4864-9e06-a85a6a3b29a9
19 49499535 127 0f0ef20a-8241-407b-92e9-97bd829673c2
19 49499568 159 0f0ef20a-8241-407b-92e9-97bd829673c2
19 49499654 239 0f0ef20a-8241-407b-92e9-97bd829673c2
17 74209836 342 d3d7306a-cb48-4cbc-9839-ea6cfcc5b298
12 6537797 135 8cbe959e-b28e-4009-a0aa-f554a6778745
12 6537799 137 8cbe959e-b28e-4009-a0aa-f554a6778745
12 6537802 140 8cbe959e-b28e-4009-a0aa-f554a6778745
21 8443733 106 e1867627-2b13-418a-97d9-077d0faf4445
21 8443734 107 e1867627-2b13-418a-97d9-077d0faf4445
21 8443737 110 e1867627-2b13-418a-97d9-077d0faf4445
21 8443737 112 e1867627-2b13-418a-97d9-077d0faf4445
21 8443738 113 e1867627-2b13-418a-97d9-077d0faf4445
21 8443739 114 e1867627-2b13-418a-97d9-077d0faf4445
21 8443982 355 e1867627-2b13-418a-97d9-077d0faf4445
21 8443984 357 e1867627-2b13-418a-97d9-077d0faf4445
21 8443984 358 e1867627-2b13-418a-97d9-077d0faf4445
21 8444006 379 e1867627-2b13-418a-97d9-077d0faf4445
21 8444006 384 e1867627-2b13-418a-97d9-077d0faf4445
21 8444021 397 e1867627-2b13-418a-97d9-077d0faf4445
21 8444748 1063 e1867627-2b13-418a-97d9-077d0faf4445
21 8444748 1064 e1867627-2b13-418a-97d9-077d0faf4445
21 8444755 1071 e1867627-2b13-418a-97d9-077d0faf4445
21 8444781 1099 e1867627-2b13-418a-97d9-077d0faf4445
21 8444843 1160 e1867627-2b13-418a-97d9-077d0faf4445
21 8444860 1177 e1867627-2b13-418a-97d9-077d0faf4445
21 8444927 1239 e1867627-2b13-418a-97d9-077d0faf4445
21 8444934 1247 e1867627-2b13-418a-97d9-077d0faf4445
21 8445066 1376 e1867627-2b13-418a-97d9-077d0faf4445
21 8445067 1377 e1867627-2b13-418a-97d9-077d0faf4445
21 8445072 1382 e1867627-2b13-418a-97d9-077d0faf4445
21 8445086 1396 e1867627-2b13-418a-97d9-077d0faf4445
21 8445407 1696 e1867627-2b13-418a-97d9-077d0faf4445
21 8445448 1742 e1867627-2b13-418a-97d9-077d0faf4445
21 8445460 1754 e1867627-2b13-418a-97d9-077d0faf4445
21 8445578 1864 e1867627-2b13-418a-97d9-077d0faf4445
21 8445579 1865 e1867627-2b13-418a-97d9-077d0faf4445
21 8445580 1866 e1867627-2b13-418a-97d9-077d0faf4445
21 8445581 1867 e1867627-2b13-418a-97d9-077d0faf4445
21 8445636 1922 e1867627-2b13-418a-97d9-077d0faf4445
21 8445665 1949 e1867627-2b13-418a-97d9-077d0faf4445
21 8445697 1984 e1867627-2b13-418a-97d9-077d0faf4445
21 8445713 2002 e1867627-2b13-418a-97d9-077d0faf4445
21 8445765 2056 e1867627-2b13-418a-97d9-077d0faf4445
21 8445769 2060 e1867627-2b13-418a-97d9-077d0faf4445
21 8446180 2468 e1867627-2b13-418a-97d9-077d0faf4445
21 8446181 2469 e1867627-2b13-418a-97d9-077d0faf4445
21 8399501 109 e1867627-2b13-418a-97d9-077d0faf4445
21 8399502 110 e1867627-2b13-418a-97d9-077d0faf4445
21 8399502 112 e1867627-2b13-418a-97d9-077d0faf4445
21 8399503 113 e1867627-2b13-418a-97d9-077d0faf4445
21 8399504 114 e1867627-2b13-418a-97d9-077d0faf4445
21 8399747 355 e1867627-2b13-418a-97d9-077d0faf4445
21 8399771 379 e1867627-2b13-418a-97d9-077d0faf4445
21 8399771 384 e1867627-2b13-418a-97d9-077d0faf4445
21 8399786 397 e1867627-2b13-418a-97d9-077d0faf4445
21 8400516 1063 e1867627-2b13-418a-97d9-077d0faf4445
21 8400516 1064 e1867627-2b13-418a-97d9-077d0faf4445
21 8400523 1071 e1867627-2b13-418a-97d9-077d0faf4445
21 8400537 1085 e1867627-2b13-418a-97d9-077d0faf4445
21 8400549 1099 e1867627-2b13-418a-97d9-077d0faf4445
21 8400611 1160 e1867627-2b13-418a-97d9-077d0faf4445
21 8400628 1177 e1867627-2b13-418a-97d9-077d0faf4445
21 8400702 1247 e1867627-2b13-418a-97d9-077d0faf4445
21 8400835 1377 e1867627-2b13-418a-97d9-077d0faf4445
21 8400840 1382 e1867627-2b13-418a-97d9-077d0faf4445
21 8400854 1396 e1867627-2b13-418a-97d9-077d0faf4445
21 8401175 1696 e1867627-2b13-418a-97d9-077d0faf4445
21 8401216 1742 e1867627-2b13-418a-97d9-077d0faf4445
21 8401228 1754 e1867627-2b13-418a-97d9-077d0faf4445
21 8401347 1865 e1867627-2b13-418a-97d9-077d0faf4445
21 8401348 1866 e1867627-2b13-418a-97d9-077d0faf4445
21 8401404 1922 e1867627-2b13-418a-97d9-077d0faf4445
21 8401433 1949 e1867627-2b13-418a-97d9-077d0faf4445
21 8401465 1984 e1867627-2b13-418a-97d9-077d0faf4445
21 8401481 2002 e1867627-2b13-418a-97d9-077d0faf4445
21 8401537 2060 e1867627-2b13-418a-97d9-077d0faf4445
7 20827480 166 7ebc68c7-44d1-4850-90e0-b40dbf4b490f
7 20827481 167 7ebc68c7-44d1-4850-90e0-b40dbf4b490f
17 74209836 439 3d59e595-50e0-4af6-8d51-42979a543c7a
12 56117622 124 c3609799-5925-4e0a-881d-6d83a99a2f1c
12 56117633 135 c3609799-5925-4e0a-881d-6d83a99a2f1c
17 42998805 84 7be1a7ac-cf49-4bef-9e4f-18fbd8ba9bab
X 72160383 629 115de6af-64f4-49af-b07e-609e9ec1b937
11 18407535 689 4ef87fa0-5ab0-4264-bd90-49e8b1404dbd
1 19608576 503 0a40464a-47b6-4927-9660-d0187d017958
19 5691336 128 efff2249-63db-47bc-bab2-ee2dea631c10
19 5691340 132 efff2249-63db-47bc-bab2-ee2dea631c10
19 5691357 149 efff2249-63db-47bc-bab2-ee2dea631c10
10 96750590 308 33add382-5aba-4d93-b851-c776f182f5c2
10 96750841 569 33add382-5aba-4d93-b851-c776f182f5c2
15 43793868 373 5b5386d2-9ac8-4838-b2f1-e3a0a166a9e1
2 55235473 200 a6bb8c4c-1a9c-4b7d-8b45-c6b83852afde
2 55235553 287 a6bb8c4c-1a9c-4b7d-8b45-c6b83852afde
2 55235555 289 a6bb8c4c-1a9c-4b7d-8b45-c6b83852afde
10 78035554 139 3aa23b15-e64c-4140-b0ef-6fd171db90f1
10 78037288 398 3aa23b15-e64c-4140-b0ef-6fd171db90f1
22 23895098 360 68b116a1-61b2-4ec9-b496-6ea79df59570
22 23895099 361 68b116a1-61b2-4ec9-b496-6ea79df59570
6 149594343 400 33a855dc-4ff3-4010-befa-b4111fd06693
16 30070354 1128 d30029fd-4326-4b5c-89b4-9554e9d38573
12 56117622 111 22d10ceb-2135-4456-bd55-aae0059fbef8
12 56117633 122 22d10ceb-2135-4456-bd55-aae0059fbef8
12 56117737 216 22d10ceb-2135-4456-bd55-aae0059fbef8
12 56117743 222 22d10ceb-2135-4456-bd55-aae0059fbef8
12 56117752 232 22d10ceb-2135-4456-bd55-aae0059fbef8
19 19526220 40 b7901835-2ce1-4d00-8b96-07b60c3dd4af
19 19526220 43 b7901835-2ce1-4d00-8b96-07b60c3dd4af
19 23827765 647 e10bd912-bbee-4b56-994c-7fe4ff9c8b6c
19 23827765 648 e10bd912-bbee-4b56-994c-7fe4ff9c8b6c
19 23827768 651 e10bd912-bbee-4b56-994c-7fe4ff9c8b6c
3 23919238 643 86475b9b-24d9-464f-a81c-34d7d72364f1
5 1801459 39 bff89a47-b4c4-4c72-909d-1a129c1a71ff
10 17233868 63 f9ff4469-2bdd-4bf0-823a-32ce34cc2d02
19 2273187 810 1bc3f16c-0cbd-495a-8ba2-5672e7f17134
19 2273187 811 1bc3f16c-0cbd-495a-8ba2-5672e7f17134
19 2271798 16 1bc3f16c-0cbd-495a-8ba2-5672e7f17134
12 9696086 207 a647b2c4-143e-47be-931c-2c534c1626d3
12 9696087 208 a647b2c4-143e-47be-931c-2c534c1626d3
X 115649523 421 fc048652-1c4e-41bb-93e3-f0203674076a
X 115647632 82 fc048652-1c4e-41bb-93e3-f0203674076a
X 115647633 83 fc048652-1c4e-41bb-93e3-f0203674076a
19 23827765 670 1b5e441e-c745-41c7-9abe-836c3fd0336f
19 23827768 673 1b5e441e-c745-41c7-9abe-836c3fd0336f
7 20827480 174 83161793-adbd-4915-a492-1854329321c6
7 20827481 175 83161793-adbd-4915-a492-1854329321c6
12 6870604 70 7b58cbf9-d7d4-411c-9285-99b9c8393d8f
19 49499535 386 14717824-16de-4283-8b6f-750de5cd096a
19 49499568 420 14717824-16de-4283-8b6f-750de5cd096a
19 49499654 503 14717824-16de-4283-8b6f-750de5cd096a
1 19608576 468 8ccf7e01-34ef-41a4-b815-8eda4da44445
17 41691516 1118 5952f7f4-f8d3-454e-bc15-bec941e974bd
17 41691517 1119 5952f7f4-f8d3-454e-bc15-bec941e974bd
1 23693819 179 10dff7f2-429a-498a-9be5-d310fab91714
12 9696086 418 96a78664-6126-4be9-acf6-a69545d5c96d
12 9696087 419 96a78664-6126-4be9-acf6-a69545d5c96d
12 56160009 233 2c7ca1a0-1dc8-41c9-937c-fc713c681de7
12 6537797 597 4abfd99e-8249-46f3-9d37-38c761fe4a27
12 6537799 599 4abfd99e-8249-46f3-9d37-38c761fe4a27
12 6537802 602 4abfd99e-8249-46f3-9d37-38c761fe4a27
12 6537797 386 2da1ff56-000c-467e-a62c-cadc89d0c319
12 6537799 388 2da1ff56-000c-467e-a62c-cadc89d0c319
12 6537802 391 2da1ff56-000c-467e-a62c-cadc89d0c319
19 19526220 40 fcf714d9-10c3-45d4-8ea0-980655d25de8
7 20827480 163 63b9f28a-d2f2-40e7-be52-e0c1d0917844
7 20827481 164 63b9f28a-d2f2-40e7-be52-e0c1d0917844
2 216501382 316 4a6197b5-2199-40c7-8d35-6bccd892be1a
12 6870604 63 63394125-388e-44e0-a6f0-deeaa55b1fb8
19 5691336 365 1ada72ec-f414-468a-a0b0-e5af31a56439
19 5691340 369 1ada72ec-f414-468a-a0b0-e5af31a56439
19 5691357 386 1ada72ec-f414-468a-a0b0-e5af31a56439
10 96750590 302 30c3a4ed-ae67-4346-a453-4248ddbbe172
10 96750841 544 30c3a4ed-ae67-4346-a453-4248ddbbe172
1 19608576 453 01e3de3f-fb80-4c1b-96c2-743f03288eab
1 23694783 386 d8da617b-cd36-4800-a8e9-fab478c92b1e
12 6537797 488 a571abcb-5882-46ee-be3c-290492938b64
12 6537799 490 a571abcb-5882-46ee-be3c-290492938b64
12 6537802 493 a571abcb-5882-46ee-be3c-290492938b64
2 216501382 280 be462302-58ce-4817-9ec6-5d686d9d42de
2 216501382 274 fee4cb4c-fde4-4cc8-b1ca-c18d0f777058
1 19608576 468 1bb7483c-c423-476c-ae88-39bf3f18f1f5
3 23919238 151 75bfc322-db7b-4967-8d95-277e5f58c938
2 216499278 30 d899f959-513a-418e-ac76-7e3ae7ae9166
22 23895098 157 5f7ad6c3-cde6-406d-9f30-c5c3672fdba2
22 23895099 158 5f7ad6c3-cde6-406d-9f30-c5c3672fdba2
6 149594343 282 a13b4d2c-0a9d-42f9-b899-1935a5e077b3
19 23827765 754 b38081db-ed7c-4d4b-929b-e5272a722143
19 23827768 757 b38081db-ed7c-4d4b-929b-e5272a722143
19 19526220 40 3e5156a2-dab5-4013-b8ed-478199a27897
22 23895098 403 48a7fbcc-822d-41de-9c16-21624d533af6
22 23895099 404 48a7fbcc-822d-41de-9c16-21624d533af6
19 23827765 649 48b84a7c-397d-46e8-8c36-177394553ac3
19 23827768 652 48b84a7c-397d-46e8-8c36-177394553ac3
12 56160009 91 6160b520-1b18-4f8d-9e1a-d5ea54cc6401
19 583224 621 897179f0-bc24-443c-a443-a99a40473be2
19 583366 755 897179f0-bc24-443c-a443-a99a40473be2
1 19608576 487 9f759b80-abd4-4459-af61-aa0aa1351b71
19 41861150 685 071be9e4-9e0c-46cd-a809-362a26321c2e
2 216499278 35 f1241a68-178a-416b-95c8-6d2b230d8c67
6 33276034 108 8e4c8193-e16e-4556-b7a0-40e66ed7f57f
12 6537797 268 94347823-1674-4d8f-ab26-37b03328e0e3
12 6537799 270 94347823-1674-4d8f-ab26-37b03328e0e3
12 6537802 273 94347823-1674-4d8f-ab26-37b03328e0e3
19 580685 34 4ca29c69-c7cd-4112-858b-8336dec1503d
19 580771 117 4ca29c69-c7cd-4112-858b-8336dec1503d
19 55386620 163 13b8b0b9-3941-4cd9-847a-cd6745303210
16 88808170 379 1ca7ddbf-5c04-4778-ba4c-f7a4474bc757
16 88808170 381 1ca7ddbf-5c04-4778-ba4c-f7a4474bc757
22 23895098 316 8be46c1e-00d3-4df0-b550-a7181d8cf681
22 23895099 317 8be46c1e-00d3-4df0-b550-a7181d8cf681
22 23895098 336 10d98d87-0998-4d10-952c-927d73b17b3f
22 23895099 337 10d98d87-0998-4d10-952c-927d73b17b3f
22 23895098 311 fcb70fa7-ba8e-411b-9c61-cb0fbc328b04
22 23895099 312 fcb70fa7-ba8e-411b-9c61-cb0fbc328b04
1 23694783 377 19ad9dfc-ded0-4281-91a4-fa916076b363
1 23693819 166 19ad9dfc-ded0-4281-91a4-fa916076b363
1 23693819 167 19ad9dfc-ded0-4281-91a4-fa916076b363
19 23827765 60 da96ee9b-9601-479f-84de-39fe67c0cf81
19 23827768 63 da96ee9b-9601-479f-84de-39fe67c0cf81
10 78035554 116 e5837e62-b1e2-4d0c-aef8-1ff01eb063b1
6 33276034 215 4d7aa33f-aa16-4ff3-9a3b-f69a97c34031
X 72160383 647 b0717aa7-e61c-4d5e-ad53-4555ba4d3ab1
12 6870604 761 0a1d1499-48c1-4bb6-b696-76a61063c910
21 8441510 4 0433ef3b-40df-4f88-8c0f-19a20dd5544b
21 8442331 750 0433ef3b-40df-4f88-8c0f-19a20dd5544b
21 8442446 865 0433ef3b-40df-4f88-8c0f-19a20dd5544b
21 8442450 869 0433ef3b-40df-4f88-8c0f-19a20dd5544b
21 8442667 1080 0433ef3b-40df-4f88-8c0f-19a20dd5544b
21 8442739 1145 0433ef3b-40df-4f88-8c0f-19a20dd5544b
21 8442741 1147 0433ef3b-40df-4f88-8c0f-19a20dd5544b
21 8442754 1160 0433ef3b-40df-4f88-8c0f-19a20dd5544b
21 8442770 1178 0433ef3b-40df-4f88-8c0f-19a20dd5544b
21 8442784 1191 0433ef3b-40df-4f88-8c0f-19a20dd5544b
21 8442847 1251 0433ef3b-40df-4f88-8c0f-19a20dd5544b
21 8442979 1386 0433ef3b-40df-4f88-8c0f-19a20dd5544b
21 8443045 1458 0433ef3b-40df-4f88-8c0f-19a20dd5544b
21 8443069 1483 0433ef3b-40df-4f88-8c0f-19a20dd5544b
21 8443080 1494 0433ef3b-40df-4f88-8c0f-19a20dd5544b
21 8443235 1640 0433ef3b-40df-4f88-8c0f-19a20dd5544b
1 19608576 433 4c0dc07d-2dc5-400f-95b9-f4a89df9252f
19 41869104 267 35db2e80-45ae-4aef-87bb-db8562c4d2f3
10 97433393 729 709b209c-0219-4f72-b88e-f1c993f6a7e9
22 23895098 428 39fef34e-8118-43bf-8928-8fc5921706c5
22 23895098 429 39fef34e-8118-43bf-8928-8fc5921706c5
22 23895099 430 39fef34e-8118-43bf-8928-8fc5921706c5
11 18407535 580 4f185f09-0047-47fb-b1f3-5c591a6d82ae
10 96750538 221 93b75337-1881-4e01-b6a4-933a534339f4
10 96750590 266 93b75337-1881-4e01-b6a4-933a534339f4
10 96750590 267 93b75337-1881-4e01-b6a4-933a534339f4
10 96750591 268 93b75337-1881-4e01-b6a4-933a534339f4
10 96750841 481 93b75337-1881-4e01-b6a4-933a534339f4
11 18407535 361 826712ca-3d40-4433-b69c-b69f5999684d
19 23827765 646 dd6f8260-5e0f-4cc8-88ff-1929263b7dd7
19 23827768 649 dd6f8260-5e0f-4cc8-88ff-1929263b7dd7
7 20827480 139 8ebdd898-eae5-40ef-9d68-8d124fc81f6f
7 20827481 140 8ebdd898-eae5-40ef-9d68-8d124fc81f6f
2 216501382 272 49349e1e-90c9-471d-86f4-8c52aa7b4814
12 6870604 717 b76d5813-cffd-481f-a44f-aa5016ab3280
12 6537797 594 9442c7e5-33b9-4870-8d9a-30550316efa2
12 6537797 597 9442c7e5-33b9-4870-8d9a-30550316efa2
12 6537799 599 9442c7e5-33b9-4870-8d9a-30550316efa2
12 6537802 602 9442c7e5-33b9-4870-8d9a-30550316efa2
17 42998805 395 a6ddaf16-345d-4bd2-b702-cc3794cebc28
17 42998805 396 a6ddaf16-345d-4bd2-b702-cc3794cebc28
17 43002705 620 a6ddaf16-345d-4bd2-b702-cc3794cebc28
16 30070354 391 b58cf84f-978e-49eb-8283-bbd1d3dbdd20
12 6537797 132 58bd63e9-6920-4357-b6fb-b61fc44170c8
12 6537799 134 58bd63e9-6920-4357-b6fb-b61fc44170c8
12 6537802 137 58bd63e9-6920-4357-b6fb-b61fc44170c8
1 225790240 97 f417e2eb-a67c-4d89-ac5d-4150a6e83ba9
22 23895098 382 167dada3-8b3e-4e6f-ba5d-8303d55551bb
22 23895099 383 167dada3-8b3e-4e6f-ba5d-8303d55551bb
19 17863174 103 2af25a9f-771b-4196-8786-e9e6093c6cc8
12 49272477 662 ef682c0d-bc6f-4d85-86d8-e9e775a12e04
12 49272481 666 ef682c0d-bc6f-4d85-86d8-e9e775a12e04
12 49272482 667 ef682c0d-bc6f-4d85-86d8-e9e775a12e04
12 49272626 805 ef682c0d-bc6f-4d85-86d8-e9e775a12e04
X 154400818 288 8357f0b0-6664-4418-83c5-786f620562b6
19 2273187 808 a24f47bd-976b-4af7-bc61-a8e91ed9e226
19 2271798 20 a24f47bd-976b-4af7-bc61-a8e91ed9e226
12 6537797 127 4432ce5e-6372-4771-9bdc-c9e531ff9dd6
12 6537799 129 4432ce5e-6372-4771-9bdc-c9e531ff9dd6
12 6537802 132 4432ce5e-6372-4771-9bdc-c9e531ff9dd6
21 8442847 37 2daa01a1-edb3-4d44-9580-4687234cc7f0
21 8442979 161 2daa01a1-edb3-4d44-9580-4687234cc7f0
21 8443045 228 2daa01a1-edb3-4d44-9580-4687234cc7f0
21 8443069 252 2daa01a1-edb3-4d44-9580-4687234cc7f0
21 8443080 262 2daa01a1-edb3-4d44-9580-4687234cc7f0
21 8443235 419 2daa01a1-edb3-4d44-9580-4687234cc7f0
21 8443422 581 2daa01a1-edb3-4d44-9580-4687234cc7f0
21 8443424 583 2daa01a1-edb3-4d44-9580-4687234cc7f0
6 33276034 272 29d14bdb-d955-4fa7-9c72-41470ddde02b
11 18407535 643 1fa99c34-745f-4d13-91d1-87575ca31045
17 41690110 362 14eedc4e-8025-4f24-8cc9-139f576bddd8
1 19608576 463 8ff7182a-792b-45ee-bb4f-ab97955d6c07
21 8445765 30 7e2e2cff-baf2-4dca-ba2f-16b55df5bc86
21 8445769 34 7e2e2cff-baf2-4dca-ba2f-16b55df5bc86
21 8446180 421 7e2e2cff-baf2-4dca-ba2f-16b55df5bc86
21 8446181 422 7e2e2cff-baf2-4dca-ba2f-16b55df5bc86
21 8401537 34 7e2e2cff-baf2-4dca-ba2f-16b55df5bc86
17 43002705 299 1a47989f-59a9-4bfb-80b3-d980a97cfb1b
11 18407535 570 97823db3-646b-4c94-8065-8fffdca6d7cd
22 23895098 386 787db333-a40d-4e4b-b954-aa915acf34b0
22 23895099 387 787db333-a40d-4e4b-b954-aa915acf34b0
1 228098142 653 1211bce9-784c-45e6-82e3-52c594066185
1 228098148 658 1211bce9-784c-45e6-82e3-52c594066185
12 6537191 310 b75d52b5-f7cd-4f2f-98a1-159cdacf3a3e
12 6537797 658 b75d52b5-f7cd-4f2f-98a1-159cdacf3a3e
12 6537799 660 b75d52b5-f7cd-4f2f-98a1-159cdacf3a3e
12 6537802 663 b75d52b5-f7cd-4f2f-98a1-159cdacf3a3e
19 2273187 1161 1d044149-14f3-4948-a063-4e72e85e3f60
19 2271798 15 1d044149-14f3-4948-a063-4e72e85e3f60
10 97433393 288 77354164-8ca8-4249-9a9c-c4d7a02a88f4
11 18407535 1067 d7ba6c32-3331-418a-8f47-defd5890b41e
19 5691336 133 6f1be831-bd7f-4489-a218-f2028072229d
19 5691340 137 6f1be831-bd7f-4489-a218-f2028072229d
19 5691357 153 6f1be831-bd7f-4489-a218-f2028072229d
12 6870604 183 3b3037d4-2d6c-40ed-afdc-5d82425f157a
12 6537797 459 78856051-12ab-4733-a721-cfe365cb6133
12 6537799 461 78856051-12ab-4733-a721-cfe365cb6133
12 6537802 464 78856051-12ab-4733-a721-cfe365cb6133
22 23895098 372 7e26f4ac-8fb3-4cd3-af34-991f39a31084
22 23895099 373 7e26f4ac-8fb3-4cd3-af34-991f39a31084
17 16382398 102 1f302132-f7ec-4ad0-8346-0610f52fb156
17 16382647 344 1f302132-f7ec-4ad0-8346-0610f52fb156
17 16382716 412 1f302132-f7ec-4ad0-8346-0610f52fb156
10 96750538 252 04407c0e-12f4-4fef-9b73-0e5758346287
10 96750590 304 04407c0e-12f4-4fef-9b73-0e5758346287
10 96750591 305 04407c0e-12f4-4fef-9b73-0e5758346287
10 96750841 558 04407c0e-12f4-4fef-9b73-0e5758346287
17 16382398 173 82c00edb-2c2f-4c3d-81b6-48b9ecd7276a
17 16382647 400 82c00edb-2c2f-4c3d-81b6-48b9ecd7276a
17 16382170 173 82c00edb-2c2f-4c3d-81b6-48b9ecd7276a
17 43002705 295 78a9bfb4-237a-4c6e-875f-5c0e2f3b9829
X 72160383 638 0e511748-0b7d-41f8-990c-e980a62bca29
10 17233613 31 17b2dba0-2345-43c4-b8be-39e9ac7bb584
10 17233868 202 17b2dba0-2345-43c4-b8be-39e9ac7bb584
11 18407535 376 0fcaa681-ae5e-4cb3-ab03-815ffe321515
21 8438237 29 f1917497-6a93-4380-9fc9-44e273a31363
17 42998805 316 1841662f-8600-4d1b-8dfb-d96df2166897
12 130875992 174 abd64bfc-91d6-4718-83a9-e8df3ffbcd17
19 41861150 133 63bfa8f2-a88a-4b09-b9d0-55b7efd15c70
19 41861150 136 63bfa8f2-a88a-4b09-b9d0-55b7efd15c70
17 42998805 77 f5375da1-851c-4e31-9233-5962aece1585
17 42998805 78 f5375da1-851c-4e31-9233-5962aece1585
2 216499278 39 1e52ee0e-0002-49e1-b7a9-f2d534dfecea
19 5691336 125 2fc03de8-3c95-48dd-8b53-2f15494818cf
19 5691340 128 2fc03de8-3c95-48dd-8b53-2f15494818cf
19 5691357 146 2fc03de8-3c95-48dd-8b53-2f15494818cf
17 16382398 64 9a97bb4b-aa7a-46ee-bb74-493021b038ad
17 16382647 303 9a97bb4b-aa7a-46ee-bb74-493021b038ad
17 16382716 368 9a97bb4b-aa7a-46ee-bb74-493021b038ad
1 19608576 481 87aa3da7-3d3a-4a27-94c3-7ba543537847
12 56160009 400 92819074-86ad-41a6-8288-927072c3df5b
1 19608576 459 5e2e2f8d-25e5-4c94-8000-e5de30ce1c43
10 97433393 948 da963911-e10b-4341-8780-787c5a0481e0
12 56117622 242 1491ffc6-4816-4abc-85c3-fa9187a46da6
12 56117633 253 1491ffc6-4816-4abc-85c3-fa9187a46da6
12 56117737 349 1491ffc6-4816-4abc-85c3-fa9187a46da6
12 56117743 356 1491ffc6-4816-4abc-85c3-fa9187a46da6
12 56117752 362 1491ffc6-4816-4abc-85c3-fa9187a46da6
11 75404155 410 718f88e2-e422-4b93-99f0-ce8fa3fa0276
6 149594343 198 9364ae15-3ae6-45b6-b5b5-856e20954eb8
6 33276034 198 9364ae15-3ae6-45b6-b5b5-856e20954eb8
19 5691336 131 87e04ffc-1c1c-45b7-a026-b1ae974c078d
19 5691340 135 87e04ffc-1c1c-45b7-a026-b1ae974c078d
19 5691357 153 87e04ffc-1c1c-45b7-a026-b1ae974c078d
17 43002705 310 e60d99cb-0b49-4a92-9fa2-ae4ad95b7c2e
17 43002705 311 e60d99cb-0b49-4a92-9fa2-ae4ad95b7c2e
11 810008 32 680e8ee4-2117-457d-b377-a78ae65bd9fa
11 810009 33 680e8ee4-2117-457d-b377-a78ae65bd9fa
7 20827480 160 204a8c38-6457-4c15-9d9f-0fdcc628d979
7 20827481 161 204a8c38-6457-4c15-9d9f-0fdcc628d979
19 5691336 144 0b5c5a9a-f764-4252-8d12-43ea4aafc870
19 5691340 148 0b5c5a9a-f764-4252-8d12-43ea4aafc870
19 5691357 164 0b5c5a9a-f764-4252-8d12-43ea4aafc870
X 72160383 532 c11f3649-0051-46c4-9a59-9c1ad1472d7d
19 1440367 352 ab79ec97-6a71-4157-ad28-ba70659b78c1
10 96750538 240 d5f45466-2c0b-49f2-a877-3c92c8498062
10 96750590 290 d5f45466-2c0b-49f2-a877-3c92c8498062
10 96750841 526 d5f45466-2c0b-49f2-a877-3c92c8498062
19 23827765 630 00c23a71-f88d-4ab0-bc4c-e4245edcb2d3
19 23827768 632 00c23a71-f88d-4ab0-bc4c-e4245edcb2d3
10 72275845 1473 7b2389a7-3bda-4f40-816c-02c351493619
12 49272477 698 f8b74511-e3e9-4c41-bb20-ff50054ca206
12 49272481 702 f8b74511-e3e9-4c41-bb20-ff50054ca206
12 49272482 703 f8b74511-e3e9-4c41-bb20-ff50054ca206
12 49272626 847 f8b74511-e3e9-4c41-bb20-ff50054ca206
6 30724026 366 c34f6ed0-a07d-4dbb-b0c6-84c555fe6d32
6 30724027 367 c34f6ed0-a07d-4dbb-b0c6-84c555fe6d32
6 30724313 634 c34f6ed0-a07d-4dbb-b0c6-84c555fe6d32
6 30724315 636 c34f6ed0-a07d-4dbb-b0c6-84c555fe6d32
21 8259705 56 1260baf8-1070-4cfa-8a69-db0215e13670
21 8259707 58 1260baf8-1070-4cfa-8a69-db0215e13670
21 8259720 71 1260baf8-1070-4cfa-8a69-db0215e13670
21 8259736 87 1260baf8-1070-4cfa-8a69-db0215e13670
21 8259750 105 1260baf8-1070-4cfa-8a69-db0215e13670
21 8259813 164 1260baf8-1070-4cfa-8a69-db0215e13670
21 8259945 298 1260baf8-1070-4cfa-8a69-db0215e13670
21 8260011 363 1260baf8-1070-4cfa-8a69-db0215e13670
21 8260046 399 1260baf8-1070-4cfa-8a69-db0215e13670
21 8260046 400 1260baf8-1070-4cfa-8a69-db0215e13670
21 8442739 56 1260baf8-1070-4cfa-8a69-db0215e13670
21 8442741 58 1260baf8-1070-4cfa-8a69-db0215e13670
21 8442754 71 1260baf8-1070-4cfa-8a69-db0215e13670
21 8442770 87 1260baf8-1070-4cfa-8a69-db0215e13670
21 8442784 105 1260baf8-1070-4cfa-8a69-db0215e13670
21 8442847 164 1260baf8-1070-4cfa-8a69-db0215e13670
21 8442979 298 1260baf8-1070-4cfa-8a69-db0215e13670
21 8443045 363 1260baf8-1070-4cfa-8a69-db0215e13670
21 8443069 387 1260baf8-1070-4cfa-8a69-db0215e13670
21 8443080 399 1260baf8-1070-4cfa-8a69-db0215e13670
21 8443080 400 1260baf8-1070-4cfa-8a69-db0215e13670
11 75404771 245 b4e1a9e3-2dcc-4860-a286-c9ef43e1c442
11 75404155 95 b4e1a9e3-2dcc-4860-a286-c9ef43e1c442
16 70572069 938 5a431857-3093-4f26-a413-eee7400f2ed2
X 154400818 1826 0aa20b5d-58e7-4027-b4c4-af4b87ac7343
19 8321976 127 1c879345-86ec-4fd7-9fbf-2c523a7d6dc9
19 2273187 361 f9d01de0-ed47-42c4-8870-7600f5411a80
10 78035554 139 ea2cd202-cc03-4252-9380-6f5817337474
12 49272477 54 e9e95e93-cb72-437d-a4c5-08f8ac240e68
12 49272481 58 e9e95e93-cb72-437d-a4c5-08f8ac240e68
12 49272482 58 e9e95e93-cb72-437d-a4c5-08f8ac240e68
12 49272626 205 e9e95e93-cb72-437d-a4c5-08f8ac240e68
2 73252770 140 8e97b1f6-57b6-45c0-ba38-3e88209a2eeb
2 73252772 142 8e97b1f6-57b6-45c0-ba38-3e88209a2eeb
7 20827480 193 e3ba644c-e4d9-43ea-8421-bba1f2c0de90
7 20827481 194 e3ba644c-e4d9-43ea-8421-bba1f2c0de90
1 19608576 287 184a90df-b016-4935-93f4-82b7f1a7fa3e
22 23895098 400 142ac6d8-5e30-4bdb-8147-0134a4dbfcf8
22 23895099 401 142ac6d8-5e30-4bdb-8147-0134a4dbfcf8
1 19608576 484 ba05097b-93ce-40ea-8f64-9b8a99e8df95
19 23827765 732 68547700-164a-49b4-947d-981e403b00de
19 23827768 735 68547700-164a-49b4-947d-981e403b00de
17 42998805 91 9a6cef78-5cac-40f0-b706-8f137b2f3aeb
10 17233613 33 35afb065-f171-46a4-b7ae-9016629698f3
10 17233868 202 35afb065-f171-46a4-b7ae-9016629698f3
12 6537797 114 fbf79f56-aac3-4fcf-823c-f6163f1b0c93
12 6537799 116 fbf79f56-aac3-4fcf-823c-f6163f1b0c93
12 6537802 119 fbf79f56-aac3-4fcf-823c-f6163f1b0c93
2 216501382 273 2eeaf8ad-22ec-4151-a6e1-caf2ff664751
19 2273187 862 20248af3-7c8a-4082-addd-626968fcaca9
19 2271798 16 20248af3-7c8a-4082-addd-626968fcaca9
1 225790240 650 5e627311-3097-4bd9-9d73-1853015cfd8e
16 1961948 317 30612921-20ad-49f9-a68a-a6dabd98fd0d
22 23895098 112 d18d75cf-801d-4bf0-bba5-626ca86973d7
22 23895099 113 d18d75cf-801d-4bf0-bba5-626ca86973d7
6 33276034 276 3b39b1dd-b0f4-44dd-8c75-2058f4e2a2a3
6 33276208 343 3b39b1dd-b0f4-44dd-8c75-2058f4e2a2a3
2 216499278 34 51ca1698-2335-4f64-bf81-d9501d07d39a
22 23895098 364 6e4170ed-0dfc-4876-af25-f99c1ae874b5
22 23895099 365 6e4170ed-0dfc-4876-af25-f99c1ae874b5
6 30724026 853 86fb98fa-0551-45d6-98ae-ad3dee191218
6 30724027 854 86fb98fa-0551-45d6-98ae-ad3dee191218
6 30724313 1132 86fb98fa-0551-45d6-98ae-ad3dee191218
6 30724315 1134 86fb98fa-0551-45d6-98ae-ad3dee191218
22 23895098 291 29398b01-2980-43ab-b2f7-c211399b0876
22 23895099 292 29398b01-2980-43ab-b2f7-c211399b0876
12 6537797 289 337f81fc-21ad-4761-a827-baa643023c05
12 6537799 291 337f81fc-21ad-4761-a827-baa643023c05
12 6537802 294 337f81fc-21ad-4761-a827-baa643023c05
11 75404155 243 743a5387-7b2d-4e4e-bb48-6445fcd86108
17 16382398 188 2918a6c5-a8f8-4f1c-9588-f5576eb1ca3b
17 16382647 429 2918a6c5-a8f8-4f1c-9588-f5576eb1ca3b
17 16382647 432 2918a6c5-a8f8-4f1c-9588-f5576eb1ca3b
17 16382716 502 2918a6c5-a8f8-4f1c-9588-f5576eb1ca3b
19 5691336 131 8506722d-a888-4c4b-96de-77a72689c02a
19 5691340 135 8506722d-a888-4c4b-96de-77a72689c02a
19 5691357 152 8506722d-a888-4c4b-96de-77a72689c02a
12 54284633 238 a7007bcf-f9fa-4870-8cbe-10682a94e48b
12 49272626 75 2b3934b5-4932-44e7-b332-adb9496f6a2a
19 23827765 376 31008dc3-65c6-45ba-8186-8a6df519efbd
19 23827768 379 31008dc3-65c6-45ba-8186-8a6df519efbd
19 5691336 156 879d9157-3221-4216-96ca-c99874e1c514
19 5691340 160 879d9157-3221-4216-96ca-c99874e1c514
19 5691357 177 879d9157-3221-4216-96ca-c99874e1c514
2 216499278 36 8b645249-a41d-4593-be9f-7a61d3cf7d40
2 216499278 37 8b645249-a41d-4593-be9f-7a61d3cf7d40
X 154400818 234 2e870304-66fe-40a1-aad3-4b96662d0b22
10 96750590 142 6da94a54-e6c3-42e0-8d31-7106a3f69494
10 96750591 143 6da94a54-e6c3-42e0-8d31-7106a3f69494
10 96750841 389 6da94a54-e6c3-42e0-8d31-7106a3f69494
7 20827480 177 9b70e906-5703-466c-b947-4d921b711d4f
7 20827481 178 9b70e906-5703-466c-b947-4d921b711d4f
1 225790240 34 2d8febcc-7b9e-4e89-9a7a-b9741d80a153
12 9696086 236 e4e33283-1b38-4e5f-8ed2-6f30828713aa
12 9696087 237 e4e33283-1b38-4e5f-8ed2-6f30828713aa
16 70572069 976 f3d4b85d-57b4-4284-acf4-5887063553bf
22 23895099 376 56b6752b-5276-4c13-81a2-55dd47bbcbbf
19 5691336 63 2a747cf9-d0a6-4be0-b44b-322da793a017
19 5691340 67 2a747cf9-d0a6-4be0-b44b-322da793a017
19 5691357 82 2a747cf9-d0a6-4be0-b44b-322da793a017
19 1440367 349 21d4763b-d5b3-44f5-bbd2-7bca99603751
1 19608576 472 9531d249-0500-4ef3-a138-2df12e8c2041
2 216499278 33 39ff808b-eb0f-4447-ae71-edeb4c34d36a
17 16382170 339 9e707cfd-0a13-47d1-bd69-8edd26b1d64c
17 16382398 557 9e707cfd-0a13-47d1-bd69-8edd26b1d64c
6 30724313 36 ef7a99f3-2d0c-40c6-b3a4-e95862564794
6 30724315 38 ef7a99f3-2d0c-40c6-b3a4-e95862564794
6 30725000 661 ef7a99f3-2d0c-40c6-b3a4-e95862564794
6 30725000 662 ef7a99f3-2d0c-40c6-b3a4-e95862564794
6 30725005 667 ef7a99f3-2d0c-40c6-b3a4-e95862564794
15 43793868 289 fcdd6229-05e2-43c4-877b-4cffa3dcbf99
19 2271798 91 8576cc34-1931-43b6-aecd-6fd6b0086495
6 149594343 161 caa46680-0f58-4d04-b297-dadc5a0cce1b
6 33276034 299 01259ca0-a2df-458a-afa0-aa81d2417266
6 33276034 295 7b63e188-d0ed-4cc3-b828-f7f978dd477a
10 96750538 238 bb6a959e-5ac7-4246-a7a4-77ec888e2e48
10 96750590 284 bb6a959e-5ac7-4246-a7a4-77ec888e2e48
10 96750591 285 bb6a959e-5ac7-4246-a7a4-77ec888e2e48
10 96750841 531 bb6a959e-5ac7-4246-a7a4-77ec888e2e48
6 149594343 283 440e103a-ec75-4da6-88c7-03e0595eb032
19 5691336 157 0742d536-5867-49e8-af03-e2c1633b4d39
19 5691340 161 0742d536-5867-49e8-af03-e2c1633b4d39
19 5691357 177 0742d536-5867-49e8-af03-e2c1633b4d39
12 6537797 781 c549fea3-64a8-4db3-bf88-26a57e21f3be
12 6537799 783 c549fea3-64a8-4db3-bf88-26a57e21f3be
12 6537802 786 c549fea3-64a8-4db3-bf88-26a57e21f3be
6 149594343 326 159ae85e-ce71-4cbd-bbe9-50607ea276eb
22 23895098 424 9050ba9f-8f54-4fd0-ab88-d3375c2ad60e
22 23895099 425 9050ba9f-8f54-4fd0-ab88-d3375c2ad60e
1 23693819 160 a874d754-ce9a-4e2b-905f-0e7efd698dc8
2 216501382 244 ef117b19-3e67-4a03-a9e6-23aac0b78b7b
17 43002705 319 3875c5af-15c9-4644-9f36-07f377f79d17
2 216499278 36 aadd0d64-ba59-4589-932d-4fef7ebea66a
11 18407535 58 c0eb1f11-0ff4-4c8f-b1db-3a1eae9a12c3
1 225790240 29 2ffddb23-1c74-4c42-aff3-23664dd2090f
22 23895098 422 9cae1265-afb6-4084-936c-9e67b100b9c1
22 23895098 423 9cae1265-afb6-4084-936c-9e67b100b9c1
22 23895099 424 9cae1265-afb6-4084-936c-9e67b100b9c1
10 96750538 317 8c95abac-4bbd-4462-b21f-98ee619fea93
10 96750590 369 8c95abac-4bbd-4462-b21f-98ee619fea93
10 96750591 370 8c95abac-4bbd-4462-b21f-98ee619fea93
10 96750841 616 8c95abac-4bbd-4462-b21f-98ee619fea93
12 56160009 228 be87a1f8-bcb2-49d3-af6a-ed12df861dfc
19 583366 402 fbc49679-49cb-4740-9885-2c4cc61de4ad
19 58393464 486 fa848aa1-3b07-48d2-9a45-f222b3885ed8
10 97433393 910 4aab299e-012c-4253-983b-f9a7faf173b3
1 225790240 76 d69f9349-9b96-45a8-a04e-9b7eb17045b5
1 19608576 463 955e0058-e408-45b3-8539-c5bc534ed9cc
X 103217026 413 03b2add2-a9bd-4b78-8d72-0d9cbff19ddb
19 23827765 296 72fb12eb-dc9d-4646-b0fa-02cd7d00e846
19 23827768 299 72fb12eb-dc9d-4646-b0fa-02cd7d00e846
17 43002705 307 7a6579a6-b543-47f5-b9cf-a44c67c12bdf
19 2273187 394 d0670582-d29d-49d2-81b2-f4aa0d0d4a8c
X 72160383 563 7caf4423-1d47-4ab2-b650-ba55126e1258
10 78037288 159 5d7f38a1-38fc-475a-92ac-363ddcf8d082
11 18407535 15 171d22a2-0487-4571-8aff-1c04b7756406
6 33276034 260 fc74a36b-dbfb-438f-b284-8fb3aab7a35a
X 154400818 366 1a7a5802-de7a-4c50-bda9-f35db22a45cd
22 23895098 394 772781f1-d985-47cf-90a6-3d3df24f5664
22 23895099 395 772781f1-d985-47cf-90a6-3d3df24f5664
19 23827765 270 71aafcdd-eafe-45f2-bd19-d0d6f05dd035
19 23827768 273 71aafcdd-eafe-45f2-bd19-d0d6f05dd035
2 73252770 127 6551e809-f618-43ba-964e-dfda2fdc40cf
2 73252772 129 6551e809-f618-43ba-964e-dfda2fdc40cf
17 43002705 412 9f51efeb-85d4-4c1f-b914-d47e04e19143
19 1440367 341 6ec44919-d7e8-435b-9dc8-0c8b94284878
19 49499535 188 8843a6bb-8e6c-4b9b-a9b1-d55fabce5c87
19 49499568 221 8843a6bb-8e6c-4b9b-a9b1-d55fabce5c87
19 49499654 308 8843a6bb-8e6c-4b9b-a9b1-d55fabce5c87
12 54284633 279 efcc09a3-ad3e-4421-8ef8-de59b1563b71
17 42998805 74 2f02f405-4b5a-4f3e-a4cc-35f5e5d0bf9c
12 6537797 241 cdd25806-5ca1-41e3-b15b-1121730904b4
12 6537799 243 cdd25806-5ca1-41e3-b15b-1121730904b4
12 6537802 246 cdd25806-5ca1-41e3-b15b-1121730904b4
16 30070354 576 eae3601e-9e0a-421e-8ae4-5398be609a64
17 16382170 183 14331c84-fabf-4695-9d38-0c9dd653e95b
17 16382398 401 14331c84-fabf-4695-9d38-0c9dd653e95b
17 16382647 625 14331c84-fabf-4695-9d38-0c9dd653e95b
17 16382716 697 14331c84-fabf-4695-9d38-0c9dd653e95b
17 42998805 76 672f25e2-bb11-404c-b656-ad2d8b80c719
17 42998805 77 672f25e2-bb11-404c-b656-ad2d8b80c719
19 2273187 121 29fff979-649e-4db2-acfa-3a45840f185c
19 2273187 122 29fff979-649e-4db2-acfa-3a45840f185c
10 97433393 807 6a29edbe-0982-4631-9cd2-6141d09be5cc
19 49499535 229 b317dc58-5963-43cf-8e75-99942cf2d932
19 49499568 261 b317dc58-5963-43cf-8e75-99942cf2d932
19 49499654 343 b317dc58-5963-43cf-8e75-99942cf2d932
19 49497969 133 b317dc58-5963-43cf-8e75-99942cf2d932
19 49497976 141 b317dc58-5963-43cf-8e75-99942cf2d932
19 5691336 120 32ad1826-4403-48ce-8ff8-4bf990b00fbd
19 5691340 124 32ad1826-4403-48ce-8ff8-4bf990b00fbd
19 5691357 141 32ad1826-4403-48ce-8ff8-4bf990b00fbd
11 75404771 292 1cb5dc0e-eb4b-4f5a-9d69-c7fd7a94ddc6
10 96750538 345 ed794225-316d-49bc-b21b-5498570d5064
10 96750538 346 ed794225-316d-49bc-b21b-5498570d5064
10 96750590 415 ed794225-316d-49bc-b21b-5498570d5064
10 96750591 416 ed794225-316d-49bc-b21b-5498570d5064
10 96750841 666 ed794225-316d-49bc-b21b-5498570d5064
7 20827480 166 f3a46add-e077-403f-a2c9-1c4f6ff76279
7 20827481 167 f3a46add-e077-403f-a2c9-1c4f6ff76279
7 20827481 168 f3a46add-e077-403f-a2c9-1c4f6ff76279
1 225790240 1435 29c895d6-3928-4154-8156-6331b2dad904
1 228098142 199 2082f308-65a0-4616-87e3-eb42f4e09d42
1 228098148 205 2082f308-65a0-4616-87e3-eb42f4e09d42
1 44777686 343 b83c70d8-3981-46a2-af28-cea1f869e7bb
1 44777687 344 b83c70d8-3981-46a2-af28-cea1f869e7bb
16 30070354 420 81da8517-9542-4398-9bfd-caad7a3b1e77
21 8445407 23 728f97fb-e4bc-4fbe-a2c6-61fb7aa0a2ce
21 8445448 64 728f97fb-e4bc-4fbe-a2c6-61fb7aa0a2ce
21 8445460 71 728f97fb-e4bc-4fbe-a2c6-61fb7aa0a2ce
21 8445578 174 728f97fb-e4bc-4fbe-a2c6-61fb7aa0a2ce
21 8445579 175 728f97fb-e4bc-4fbe-a2c6-61fb7aa0a2ce
21 8445580 176 728f97fb-e4bc-4fbe-a2c6-61fb7aa0a2ce
21 8445581 177 728f97fb-e4bc-4fbe-a2c6-61fb7aa0a2ce
21 8445636 222 728f97fb-e4bc-4fbe-a2c6-61fb7aa0a2ce
21 8445641 227 728f97fb-e4bc-4fbe-a2c6-61fb7aa0a2ce
21 8445665 250 728f97fb-e4bc-4fbe-a2c6-61fb7aa0a2ce
21 8445697 281 728f97fb-e4bc-4fbe-a2c6-61fb7aa0a2ce
21 8445713 297 728f97fb-e4bc-4fbe-a2c6-61fb7aa0a2ce
21 8445765 343 728f97fb-e4bc-4fbe-a2c6-61fb7aa0a2ce
21 8445769 347 728f97fb-e4bc-4fbe-a2c6-61fb7aa0a2ce
21 8446180 734 728f97fb-e4bc-4fbe-a2c6-61fb7aa0a2ce
21 8446181 735 728f97fb-e4bc-4fbe-a2c6-61fb7aa0a2ce
21 8401175 23 728f97fb-e4bc-4fbe-a2c6-61fb7aa0a2ce
21 8401216 64 728f97fb-e4bc-4fbe-a2c6-61fb7aa0a2ce
21 8401228 71 728f97fb-e4bc-4fbe-a2c6-61fb7aa0a2ce
21 8401347 175 728f97fb-e4bc-4fbe-a2c6-61fb7aa0a2ce
21 8401348 176 728f97fb-e4bc-4fbe-a2c6-61fb7aa0a2ce
21 8401404 222 728f97fb-e4bc-4fbe-a2c6-61fb7aa0a2ce
21 8401409 227 728f97fb-e4bc-4fbe-a2c6-61fb7aa0a2ce
21 8401433 250 728f97fb-e4bc-4fbe-a2c6-61fb7aa0a2ce
21 8401465 281 728f97fb-e4bc-4fbe-a2c6-61fb7aa0a2ce
21 8401481 297 728f97fb-e4bc-4fbe-a2c6-61fb7aa0a2ce
21 8401537 347 728f97fb-e4bc-4fbe-a2c6-61fb7aa0a2ce
10 97433393 839 97b5a893-ebb4-4f4a-a3af-b5f6a19a48f4
X 119470430 738 b54c2c47-3241-48b6-a085-6a1cb83a4e29
X 119470433 741 b54c2c47-3241-48b6-a085-6a1cb83a4e29
11 18407535 152 9afd3d9d-29dd-4ebf-a692-d613be6132b6
6 33276208 1024 c9048f03-649b-4377-ad85-811593a771f8
19 1440367 355 1f899f49-72b9-4784-b5ec-bd166d3de2ac
19 1440367 358 1f899f49-72b9-4784-b5ec-bd166d3de2ac
X 72160383 614 e7eeb495-4ada-4a96-a567-b21791553003
12 6537797 204 14d8c1fe-e30a-4a61-8c1f-73547261038d
12 6537799 206 14d8c1fe-e30a-4a61-8c1f-73547261038d
12 6537799 207 14d8c1fe-e30a-4a61-8c1f-73547261038d
12 6537802 210 14d8c1fe-e30a-4a61-8c1f-73547261038d
22 23895098 401 020a3625-c275-4fd2-9bac-fecf0c34e2aa
22 23895099 402 020a3625-c275-4fd2-9bac-fecf0c34e2aa
10 96750538 258 14c37cdd-d4a1-4a00-9d09-b53ccef007f1
10 96750590 311 14c37cdd-d4a1-4a00-9d09-b53ccef007f1
10 96750591 312 14c37cdd-d4a1-4a00-9d09-b53ccef007f1
10 96750591 314 14c37cdd-d4a1-4a00-9d09-b53ccef007f1
10 96750841 574 14c37cdd-d4a1-4a00-9d09-b53ccef007f1
12 9696086 790 7690c473-0280-48f2-9fee-3743a88d671e
12 9696087 791 7690c473-0280-48f2-9fee-3743a88d671e
19 23827765 628 0e69ca15-328a-4195-bb45-4e3bcea2448d
19 23827768 631 0e69ca15-328a-4195-bb45-4e3bcea2448d
19 2271798 352 07ef6e18-0b4b-47ff-a655-3644ccb15688
2 216499278 31 e5b35f9c-6b91-47b1-a7d2-695498d6a3ed
16 88808170 297 c8f75ff5-8422-45d4-b0bd-6ac5fcca5406
19 58393464 488 9a5b6893-5c8e-4d57-b730-3b1fa602dab1
19 1440367 350 5e802ae3-37ce-4afd-936e-ba37b1bb614d
6 30724026 273 58594e24-78a6-4882-a8f0-2b0aaf8d268b
6 30724027 274 58594e24-78a6-4882-a8f0-2b0aaf8d268b
6 30724313 555 58594e24-78a6-4882-a8f0-2b0aaf8d268b
6 30724315 557 58594e24-78a6-4882-a8f0-2b0aaf8d268b
10 97433393 832 44b17bf6-2b93-4e10-9668-4783f5be9677
11 18407535 1324 424a10cb-470f-418b-b284-be2b2580d84e
1 23694783 371 1e8a0a17-395a-4e37-84b7-af233ffa3d09
1 19608576 476 08b00c42-bcc7-4a59-b00a-4b685338046a
19 5691336 177 be5f19d5-e792-433c-b4b0-38ff3cf0840d
19 5691340 181 be5f19d5-e792-433c-b4b0-38ff3cf0840d
19 5691357 196 be5f19d5-e792-433c-b4b0-38ff3cf0840d
22 23895098 408 e3ddb243-e382-46bc-b869-4992b0ae41b0
22 23895099 409 e3ddb243-e382-46bc-b869-4992b0ae41b0
2 73252770 580 b333c727-ab00-4f53-8d1a-6d7a6b45614d
2 73252772 582 b333c727-ab00-4f53-8d1a-6d7a6b45614d
7 20827480 175 34267fd1-800e-4f43-9933-562d47600761
7 20827481 175 34267fd1-800e-4f43-9933-562d47600761
19 2273187 808 0f33e390-8483-4efd-bbb4-22478da4c0dc
12 6537797 428 5b5c7c99-d3ce-48c7-8c4f-4d7f3b88c29d
12 6537799 430 5b5c7c99-d3ce-48c7-8c4f-4d7f3b88c29d
12 6537802 433 5b5c7c99-d3ce-48c7-8c4f-4d7f3b88c29d
6 30724026 84 d219eece-ef72-4627-9503-f18472d8f20d
6 30724027 85 d219eece-ef72-4627-9503-f18472d8f20d
6 30724313 364 d219eece-ef72-4627-9503-f18472d8f20d
6 30724315 366 d219eece-ef72-4627-9503-f18472d8f20d
21 8445460 12 ce10ed95-4ab9-4a8d-b143-335d5e3a27f8
21 8445579 133 ce10ed95-4ab9-4a8d-b143-335d5e3a27f8
21 8445580 134 ce10ed95-4ab9-4a8d-b143-335d5e3a27f8
21 8445581 135 ce10ed95-4ab9-4a8d-b143-335d5e3a27f8
21 8445636 196 ce10ed95-4ab9-4a8d-b143-335d5e3a27f8
21 8445641 202 ce10ed95-4ab9-4a8d-b143-335d5e3a27f8
21 8445665 226 ce10ed95-4ab9-4a8d-b143-335d5e3a27f8
21 8445665 227 ce10ed95-4ab9-4a8d-b143-335d5e3a27f8
21 8445697 257 ce10ed95-4ab9-4a8d-b143-335d5e3a27f8
21 8445713 270 ce10ed95-4ab9-4a8d-b143-335d5e3a27f8
21 8445765 326 ce10ed95-4ab9-4a8d-b143-335d5e3a27f8
21 8445769 330 ce10ed95-4ab9-4a8d-b143-335d5e3a27f8
21 8446180 733 ce10ed95-4ab9-4a8d-b143-335d5e3a27f8
21 8446181 734 ce10ed95-4ab9-4a8d-b143-335d5e3a27f8
21 8446181 736 ce10ed95-4ab9-4a8d-b143-335d5e3a27f8
22 23895098 384 48e4ebc0-aad7-4fb1-a367-82bfb96281bf
22 23895099 385 48e4ebc0-aad7-4fb1-a367-82bfb96281bf
6 33276034 89 9b6b5a95-4204-41d6-aa62-4aeec90010b1
19 23827765 208 2f9c72a6-6baa-4467-be9b-837674ac368d
19 23827768 211 2f9c72a6-6baa-4467-be9b-837674ac368d
6 33276034 149 5665d481-f0c9-4a94-a1d1-01ccb35aff65
6 33276208 216 5665d481-f0c9-4a94-a1d1-01ccb35aff65
11 75404155 418 f41a8e40-d942-4847-ba0c-8355c170f556
19 1440367 333 592bfa9d-a855-4fda-a58d-1344e2186823
19 1440367 329 3469cdef-2802-4564-90c9-0f54bb0680ea
11 18407535 625 2e7fcb50-a85c-4685-972e-0c75d6efdb0e
11 18407535 908 0fc7c8d4-8dae-4dad-9a1b-1796d4a098bb
1 28236371 150 fc74e799-d7b4-4830-bdb7-6841f84cc693
1 28236371 151 fc74e799-d7b4-4830-bdb7-6841f84cc693
7 20827480 177 301c98e1-ef63-4002-ada5-7f0366805555
7 20827481 178 301c98e1-ef63-4002-ada5-7f0366805555
19 23827765 52 c6884e01-3025-453d-80e4-e7be23cd9b04
19 23827768 55 c6884e01-3025-453d-80e4-e7be23cd9b04
12 6870604 279 aa6317c3-36c7-4d04-972c-d3e9f7ac33d2
19 23827765 649 5e2aa3fa-936f-44f4-a959-cb99f424b877
19 23827768 652 5e2aa3fa-936f-44f4-a959-cb99f424b877
19 49497969 261 22e748ba-b36d-4326-92ef-89ef325adce6
1 26945591 452 da2398d7-1c55-43ce-962d-8eeb2337c99c
1 228098142 151 57383478-dfdb-4769-9c5f-4a3739154710
1 228098148 158 57383478-dfdb-4769-9c5f-4a3739154710
19 1440367 339 cfe3fb70-8842-4349-957d-9c991ed45c0d
10 97432395 216 ba14ccef-c9b9-4ce3-be5c-2802dee86ec3
10 97433393 1152 ba14ccef-c9b9-4ce3-be5c-2802dee86ec3
2 216499278 29 5c73a5e5-9500-469a-8163-9a3f2d098ca8
16 30070354 692 ad6bd7ab-cced-4d16-8a50-13baa1d03ceb
2 55234860 171 9d9c27da-208b-4a8b-9ea9-18b130134351
17 43002705 213 d5db5337-56ad-48dd-b1e9-18fb7e010359
17 43002705 302 c51c4f3d-4c65-48fb-afb6-d6d87f049ffe
12 6537797 405 6a648f2f-b5c8-43ba-9b34-397fcc488ef0
12 6537799 407 6a648f2f-b5c8-43ba-9b34-397fcc488ef0
12 6537802 410 6a648f2f-b5c8-43ba-9b34-397fcc488ef0
2 216501382 261 56c9d309-9bea-48ad-96e2-c08ec3677df6
16 70572069 440 fcf9a722-b351-41ee-a05f-38676cd5de74
10 78035554 136 e5ad4c8f-217c-4112-96ef-f04ca73d34c2
7 20827480 159 189f9c32-4e4d-4219-8dc4-d7cc241fe5f8
7 20827481 160 189f9c32-4e4d-4219-8dc4-d7cc241fe5f8
19 5691336 134 8ea0fbeb-50fd-46c4-a748-3ab7718b30dd
19 5691340 138 8ea0fbeb-50fd-46c4-a748-3ab7718b30dd
19 5691340 140 8ea0fbeb-50fd-46c4-a748-3ab7718b30dd
19 5691357 157 8ea0fbeb-50fd-46c4-a748-3ab7718b30dd
19 23827765 680 a46cae62-975a-4f88-8279-a2218aeee87b
19 23827768 683 a46cae62-975a-4f88-8279-a2218aeee87b
19 23827765 612 b3c76852-91c2-47b2-81a2-b9b76fca4c51
19 23827768 615 b3c76852-91c2-47b2-81a2-b9b76fca4c51
6 35470602 158 d01f864c-b24b-442e-981c-5826a67010ac
6 35470624 179 d01f864c-b24b-442e-981c-5826a67010ac
12 6537797 693 b349cebb-e11d-4ec6-b837-bb3a643aedb4
12 6537799 695 b349cebb-e11d-4ec6-b837-bb3a643aedb4
12 6537802 698 b349cebb-e11d-4ec6-b837-bb3a643aedb4
7 20827480 234 c9c9a20b-d5d3-497b-b27c-f3770ead373b
7 20827480 235 c9c9a20b-d5d3-497b-b27c-f3770ead373b
7 20827481 236 c9c9a20b-d5d3-497b-b27c-f3770ead373b
X 119470430 474 5351fe6f-3c63-4675-8663-7059bae2157f
X 119470433 477 5351fe6f-3c63-4675-8663-7059bae2157f
10 97433393 514 90f13849-098b-4f58-9e11-8fa4cb4547c2
22 23895098 118 5e97a22d-ee23-4b9f-9427-19ce9a750017
22 23895099 119 5e97a22d-ee23-4b9f-9427-19ce9a750017
10 78035554 335 951517eb-fe1d-431f-b5e8-fc32dc8ddc18
1 19608576 469 7aed6a15-b1bb-4995-af20-f9f588d34f41
19 583224 767 148a94cc-8d97-4370-acf5-568baffc4346
19 583366 898 148a94cc-8d97-4370-acf5-568baffc4346
12 130875992 117 65bcf12e-ec7e-4566-b146-c8a4bf9b7db3
2 216499278 25 6ab06171-7296-4040-b21e-2a1918b1fccf
11 61637494 317 01f6ded2-134f-40fd-81b9-2076ed687025
11 75404771 199 bdb7ad52-71d4-4075-bebe-d53c1156f963
11 75404155 55 bdb7ad52-71d4-4075-bebe-d53c1156f963
7 20827480 170 f601f210-f731-4fd0-babd-2eb741e33407
7 20827481 171 f601f210-f731-4fd0-babd-2eb741e33407
9 128695089 170 4d1ecef7-10b8-4c48-9baf-63fa842c0323
22 23895099 409 b7dda61b-8e29-4a66-bc2e-a08ef7d159b8
17 43002705 296 c0fd6664-3c46-4ae9-beb0-3133d2b817f5
7 20827480 166 23e543d1-dd87-4843-9f72-a2801a641706
7 20827481 167 23e543d1-dd87-4843-9f72-a2801a641706
19 19526220 39 fc95739e-a839-4ae1-87ba-a07f0b8534e6
19 5691336 168 eea29099-d658-430a-bdc5-71ef6e767e4e
19 5691340 172 eea29099-d658-430a-bdc5-71ef6e767e4e
19 5691357 189 eea29099-d658-430a-bdc5-71ef6e767e4e
11 18407535 628 8b80ec9c-c797-4102-b2e3-d4338c301ca4
11 18403765 81 8b80ec9c-c797-4102-b2e3-d4338c301ca4
10 97432395 85 deacc820-60e8-4601-ab45-0be47e213aef
10 97433393 1016 deacc820-60e8-4601-ab45-0be47e213aef
6 149594343 210 be65e9ce-9ad1-418e-bf65-9a45092f1c0c
4 108622537 410 1300e846-7632-4ef9-b291-38ad679fe1ac
19 5691336 160 d7880d31-7e64-4aac-a461-b737a151125c
19 5691357 174 d7880d31-7e64-4aac-a461-b737a151125c
12 6537797 507 d3fdeb7e-cbc0-4983-a998-a28d37bde728
12 6537799 509 d3fdeb7e-cbc0-4983-a998-a28d37bde728
12 6537802 512 d3fdeb7e-cbc0-4983-a998-a28d37bde728
2 73252770 124 7fb53665-b5ef-4d08-b4c8-1900fa8c9016
2 73252772 126 7fb53665-b5ef-4d08-b4c8-1900fa8c9016
2 73252772 129 7fb53665-b5ef-4d08-b4c8-1900fa8c9016
19 5691336 140 a1a4b7f5-f559-42ca-8f24-eae4a981c720
19 5691340 144 a1a4b7f5-f559-42ca-8f24-eae4a981c720
19 5691357 160 a1a4b7f5-f559-42ca-8f24-eae4a981c720
5 73503083 322 1a353924-7130-4d82-a7db-fa2607b4550e
1 19608576 472 246d367a-09dd-434d-abce-a1669ba7d48c
19 23827765 183 2cfa40f4-d0ff-4317-a22e-1198682f6f0f
19 23827768 186 2cfa40f4-d0ff-4317-a22e-1198682f6f0f
16 30068850 129 8c3f715d-4d80-44ba-915d-cbf0aa811e9a
16 30068850 134 8c3f715d-4d80-44ba-915d-cbf0aa811e9a
16 30068890 178 8c3f715d-4d80-44ba-915d-cbf0aa811e9a
16 30070354 433 8c3f715d-4d80-44ba-915d-cbf0aa811e9a
22 23895099 403 60b265c1-c04f-4d81-b9d4-d830f5ae0d18
10 17233613 26 fe61b4bc-dd9d-409f-879b-d4d66aa6608a
10 17233868 196 fe61b4bc-dd9d-409f-879b-d4d66aa6608a
19 1440367 341 ce763b4b-0f34-470e-9461-3870dfa15260
X 119470430 717 bb4474ab-8642-460f-af49-fc69737df587
X 119470433 720 bb4474ab-8642-460f-af49-fc69737df587
19 2273187 211 0eb0c5dc-736b-4285-a302-9393a064d80b
19 2273187 212 0eb0c5dc-736b-4285-a302-9393a064d80b
19 41861150 131 7fb68d7a-5256-4cca-8ce5-0e1e2e986a3e
1 19608576 426 1d86bd0e-0585-4bd9-af87-488afc8ba1a4
1 19608576 427 1d86bd0e-0585-4bd9-af87-488afc8ba1a4
10 17233868 100 e4a2fbb7-ec3b-46d9-b93d-103ba63fef71
12 6537797 295 9a7841fc-52d8-4032-8ef8-28129ca2c13e
12 6537799 297 9a7841fc-52d8-4032-8ef8-28129ca2c13e
12 6537802 300 9a7841fc-52d8-4032-8ef8-28129ca2c13e
12 6537797 761 5b044e2a-9f1a-4a45-a4cb-2f368acbbfa0
12 6537799 763 5b044e2a-9f1a-4a45-a4cb-2f368acbbfa0
12 6537802 766 5b044e2a-9f1a-4a45-a4cb-2f368acbbfa0
17 16382170 12 519301b4-d2e0-4021-be2b-abc68177f199
17 16382398 226 519301b4-d2e0-4021-be2b-abc68177f199
17 16382647 455 519301b4-d2e0-4021-be2b-abc68177f199
17 16382716 527 519301b4-d2e0-4021-be2b-abc68177f199
19 2273187 824 fee711e1-7c8e-47a3-91c2-955ed3723a40
19 2271798 14 fee711e1-7c8e-47a3-91c2-955ed3723a40
17 42998805 318 90af3a07-4dbf-474a-ade2-0c3e09e296e2
17 42998805 319 90af3a07-4dbf-474a-ade2-0c3e09e296e2
2 216499278 30 09dea16a-4ee8-4d81-95b2-683552e802c7
2 216501382 276 09dea16a-4ee8-4d81-95b2-683552e802c7
12 6537797 496 b6fedbff-7d80-4766-9b35-892615f9f7c4
12 6537799 498 b6fedbff-7d80-4766-9b35-892615f9f7c4
12 6537802 501 b6fedbff-7d80-4766-9b35-892615f9f7c4
12 49272477 181 f67de3e9-e6fe-46f5-b9ab-ef5f51f91f72
12 49272481 185 f67de3e9-e6fe-46f5-b9ab-ef5f51f91f72
12 49272482 186 f67de3e9-e6fe-46f5-b9ab-ef5f51f91f72
12 49272626 309 f67de3e9-e6fe-46f5-b9ab-ef5f51f91f72
19 23827765 624 d5f073de-2a03-426c-b2b7-4c467f9813c8
19 23827768 627 d5f073de-2a03-426c-b2b7-4c467f9813c8
1 19608576 320 1fda547b-28ec-4513-b731-35cdc5dabd7e
19 5691336 60 62283ecc-65ed-43ea-b8f8-656dc62127f6
19 5691340 64 62283ecc-65ed-43ea-b8f8-656dc62127f6
19 5691357 81 62283ecc-65ed-43ea-b8f8-656dc62127f6
1 19608576 455 abea399d-4de2-4dbe-ac12-d9a2c9000a44
1 119744152 1539 136cf0ba-1748-45a3-907a-0d86d3246734
1 228098142 591 e057b373-29a7-410b-a07e-acc7160792e7
1 228098148 597 e057b373-29a7-410b-a07e-acc7160792e7
11 18407535 109 c832e0d4-4448-421b-aca2-b07b1138bdf4
2 73252770 401 b7e901df-648d-4dc7-bde7-1aea385ce7ea
2 73252772 404 b7e901df-648d-4dc7-bde7-1aea385ce7ea
19 23827765 666 c3833b91-8a3a-43b1-81c7-65a4baed13e8
19 23827768 669 c3833b91-8a3a-43b1-81c7-65a4baed13e8
16 89561620 140 c1136182-4f06-4a93-afa6-9e1e6f7cbee1
1 225790240 507 e5e4f45e-8ef2-47a9-8bcd-afae6e53bd5f
11 810008 30 c3a95f61-7091-4bd6-a546-6baab335072e
11 810009 31 c3a95f61-7091-4bd6-a546-6baab335072e
6 149594343 207 288ef899-b82f-47f9-b7f9-7ce75b6e9e01
6 33276034 207 288ef899-b82f-47f9-b7f9-7ce75b6e9e01
11 18407535 500 0bc54c58-81b9-431d-9883-1ada7985f583
17 16382170 385 dc285c73-4966-4dc5-ba9a-aa15ca65438a
17 16382398 608 dc285c73-4966-4dc5-ba9a-aa15ca65438a
17 16382716 920 dc285c73-4966-4dc5-ba9a-aa15ca65438a
19 5691336 132 4773a47e-3f5d-4326-9bb5-900b266b463f
19 5691340 136 4773a47e-3f5d-4326-9bb5-900b266b463f
19 5691357 153 4773a47e-3f5d-4326-9bb5-900b266b463f
19 23827765 451 8d069c87-deca-420d-b9f0-6418f427b14b
19 23827768 453 8d069c87-deca-420d-b9f0-6418f427b14b
5 1801459 43 5d32c49a-1d29-45b2-8086-738fc79b307d
12 56117622 146 eebb5d67-5188-4faa-89de-b29a40728847
12 56117633 157 eebb5d67-5188-4faa-89de-b29a40728847
12 56117737 255 eebb5d67-5188-4faa-89de-b29a40728847
12 56117743 261 eebb5d67-5188-4faa-89de-b29a40728847
12 56117752 270 eebb5d67-5188-4faa-89de-b29a40728847
19 41861150 124 d6a257f4-aa6e-4e14-bf1a-82cd30f22253
17 41691516 740 6ae1a0c1-93f0-47a5-abbc-33c15735a543
17 41691517 741 6ae1a0c1-93f0-47a5-abbc-33c15735a543
10 17233868 102 3dc3d2b3-7ce4-4e02-b7da-65abd5642891
19 41861150 131 ff1cb435-32c0-4c14-9541-da67d400bc5e
16 70572069 649 c62b00c5-1631-495d-8bd9-8a9afdb15b87
12 6537797 591 e1ce7b1a-fab3-4a3e-bbfa-b3eda94affe6
12 6537799 593 e1ce7b1a-fab3-4a3e-bbfa-b3eda94affe6
12 6537802 596 e1ce7b1a-fab3-4a3e-bbfa-b3eda94affe6
10 97433393 553 cd18f01e-5166-440e-8817-018363f851dc
17 16382170 115 d1876860-ed4b-4176-bdc3-b6a9ba4130a4
17 16382398 338 d1876860-ed4b-4176-bdc3-b6a9ba4130a4
17 16382716 634 d1876860-ed4b-4176-bdc3-b6a9ba4130a4
19 1440367 353 06612506-7de4-4069-bf1a-16264515361e
22 23895098 257 7fae57b7-0c99-483e-8659-2e74a80611d5
22 23895099 258 7fae57b7-0c99-483e-8659-2e74a80611d5
1 28236371 189 0a1d7968-c1a5-4008-8d24-cfdc3b5ccf0e
X 72160383 442 8b5b7434-cb57-4db1-b350-58545fe63292
22 23895098 390 4dffe55b-9fc7-433c-8415-47eb876a207b
22 23895099 391 4dffe55b-9fc7-433c-8415-47eb876a207b
12 6870604 63 7478f078-6f5e-4c2a-af5f-6ff7e16407b5
1 119744152 969 c11e5c92-2d7e-473c-92fb-a823a3bfe21b
16 30070354 424 708faa52-05db-4d2f-b8d0-1c1c357233fd
17 39204619 582 4552deeb-9be0-4c91-918a-912b1cc45171
17 39204699 656 4552deeb-9be0-4c91-918a-912b1cc45171
16 30070354 494 1698531e-cf9c-44e8-841f-e4e18949de60
16 30070354 1206 a131c4a8-4294-4d7c-973f-51e2d3a459ca
16 30067540 213 a131c4a8-4294-4d7c-973f-51e2d3a459ca
22 23895098 399 a069d729-cd1d-4af3-948b-ca477a5e9425
22 23895099 400 a069d729-cd1d-4af3-948b-ca477a5e9425
1 19608576 538 6c65db6a-c85d-4de2-9525-a8aa2b06135d
22 23895098 122 58a23311-d494-4621-ad2f-103d20f4235b
22 23895099 123 58a23311-d494-4621-ad2f-103d20f4235b
6 149594343 186 ec40fb3f-3cc6-427c-96d5-d795b28368b4
X 115649523 268 f24023e0-f78b-4f26-8603-ee40e2e780ba
2 101006001 290 0e178137-ac96-48e6-a386-5684673fa9dc
11 75404771 320 5026e5bd-c396-4252-8758-0df7d9c9e993
10 96750538 254 996f8ce2-d297-48be-b700-7f1b35f3cd55
10 96750590 307 996f8ce2-d297-48be-b700-7f1b35f3cd55
10 96750591 308 996f8ce2-d297-48be-b700-7f1b35f3cd55
10 96750841 565 996f8ce2-d297-48be-b700-7f1b35f3cd55
10 96750841 566 996f8ce2-d297-48be-b700-7f1b35f3cd55
19 5691336 128 1f05345c-49b4-4e4d-ac83-c73b465da076
19 5691340 132 1f05345c-49b4-4e4d-ac83-c73b465da076
19 5691357 144 1f05345c-49b4-4e4d-ac83-c73b465da076
19 5691336 141 e6b8fbb8-5304-4096-8dd0-970d42439006
19 5691340 145 e6b8fbb8-5304-4096-8dd0-970d42439006
19 5691357 162 e6b8fbb8-5304-4096-8dd0-970d42439006
19 8321976 125 54ab499f-7a3d-4607-957a-8b6ad58b2f48
12 6537191 344 ef0989e7-dcb8-45ed-abfe-b9ef1c440231
12 6537797 661 ef0989e7-dcb8-45ed-abfe-b9ef1c440231
12 6537799 663 ef0989e7-dcb8-45ed-abfe-b9ef1c440231
12 6537802 666 ef0989e7-dcb8-45ed-abfe-b9ef1c440231
22 23895098 384 fe99c635-6d09-4d55-aaac-b013f2e47c6a
22 23895099 385 fe99c635-6d09-4d55-aaac-b013f2e47c6a
12 49272477 39 67aea85e-502c-404e-b5fd-9131dc8ca5b3
12 49272481 43 67aea85e-502c-404e-b5fd-9131dc8ca5b3
12 49272482 44 67aea85e-502c-404e-b5fd-9131dc8ca5b3
12 49272626 184 67aea85e-502c-404e-b5fd-9131dc8ca5b3
22 23895099 384 8172f5a2-381a-45a3-9417-0ba2e7c015de
2 73252770 769 7407f572-2109-4a37-a213-6effbde28f5f
2 73252772 771 7407f572-2109-4a37-a213-6effbde28f5f
11 75404771 158 8492a89d-0996-4471-be21-d1e5fe59f656
19 23827765 187 8ddde446-0ee5-4b5a-ad11-878407b52c4c
19 23827768 190 8ddde446-0ee5-4b5a-ad11-878407b52c4c
11 18407535 234 58244d70-319b-4796-80b9-9e73fa862d70
10 97433393 899 e106ff12-e870-4d37-a793-8ee7228292a4
19 5691336 204 a0333519-6e19-4578-9ee8-9d4fec14fe52
19 5691340 208 a0333519-6e19-4578-9ee8-9d4fec14fe52
19 5691357 220 a0333519-6e19-4578-9ee8-9d4fec14fe52
17 43002705 31 662601a9-0885-4a60-bba9-7c4ce0dc4ca0
17 74209836 284 04cf5ad5-efaa-4dc8-b1af-35ae6dbf24ee
19 23827765 156 ac2e5359-cef1-45ed-bdca-45a09a4cc00f
19 23827768 158 ac2e5359-cef1-45ed-bdca-45a09a4cc00f
6 33276034 209 ea55c826-ddef-403c-ab2e-b7acd4e2757a
12 49272626 114 52e97a8a-ecae-40d4-8c93-a7557140155a
X 72160383 643 93ec3d22-66d0-472a-96f6-78525dd7548d
1 23693819 172 8a0e7a3a-a5a5-4b65-9a51-a70bf294841d
12 6870604 210 645a7c01-fe59-4c42-bb5a-72cddadcbfc1
11 18407535 636 a746962c-d00b-40fa-a4a4-b331b58b510c
11 18403765 71 a746962c-d00b-40fa-a4a4-b331b58b510c
11 18405513 179 a746962c-d00b-40fa-a4a4-b331b58b510c
22 23895098 434 21df8157-0aea-4608-bf30-485f398f285a
22 23895099 435 21df8157-0aea-4608-bf30-485f398f285a
2 216501382 280 45c100b2-e92c-4fb7-883f-d73c7432011c
17 41691516 754 56ec497e-87d2-46c5-af71-83c26aee236d
17 41691517 755 56ec497e-87d2-46c5-af71-83c26aee236d
7 20827480 186 82a58297-236e-4a26-a49c-86cc40f9362b
7 20827481 187 82a58297-236e-4a26-a49c-86cc40f9362b
X 71300544 219 f138a8b5-dea8-42ba-ba5e-909f4d5bfeaa
12 9696086 790 952a34a5-6c77-469e-b580-a09d88ee00a6
12 9696087 791 952a34a5-6c77-469e-b580-a09d88ee00a6
19 55386620 161 13e3dcef-e071-4d9b-8ed2-cec0fabaf51b
6 149594343 290 4ca898a2-8a15-4f16-8811-e37be634ffea
9 133351312 75 e959deef-f342-4ef5-b98e-fa8fc014c2a8
12 6537797 297 f75bbb24-9d4e-4eca-9d99-5177e2f85ae0
12 6537799 299 f75bbb24-9d4e-4eca-9d99-5177e2f85ae0
12 6537802 301 f75bbb24-9d4e-4eca-9d99-5177e2f85ae0
1 19608576 430 d6a8d2f6-8690-4ae2-a39f-379da3b98ef1
19 2273187 472 0945ecf9-f383-480a-8521-7288a429ad7b
19 2271798 9 0945ecf9-f383-480a-8521-7288a429ad7b
19 41869104 269 5d0f2318-fd81-4e9d-a7df-632de3b2776c
19 23827765 631 983a90b3-aff4-48e3-84b3-5a0a45b0d08c
19 23827768 634 983a90b3-aff4-48e3-84b3-5a0a45b0d08c
12 6537797 318 18277849-2f0b-4c49-8de1-b5de5ca1a422
12 6537799 321 18277849-2f0b-4c49-8de1-b5de5ca1a422
12 6537802 325 18277849-2f0b-4c49-8de1-b5de5ca1a422
1 19608576 481 f2932419-5a50-4149-ad71-ecc7f45484b9
10 72275845 95 e5c1f258-7206-499b-93cb-92e9e97ccabd
22 23895099 390 336afb69-89f6-4711-aa92-4372786d1009
1 44777686 133 7e3cbeac-405a-4fab-8d7d-68a3e2024316
1 44777687 133 7e3cbeac-405a-4fab-8d7d-68a3e2024316
19 23827765 654 ae9f5631-3f53-45f5-b173-44982503b390
19 23827768 657 ae9f5631-3f53-45f5-b173-44982503b390
19 23827765 127 51577bc0-a32f-4aed-8d51-d1e26f97af54
19 23827768 130 51577bc0-a32f-4aed-8d51-d1e26f97af54
22 23895098 423 f41a0923-8532-4ee4-8c61-f70cc22284e0
22 23895099 424 f41a0923-8532-4ee4-8c61-f70cc22284e0
10 96750538 253 4a5a7cf1-d018-4ad9-ae8c-27a98930c1fc
10 96750590 304 4a5a7cf1-d018-4ad9-ae8c-27a98930c1fc
10 96750841 545 4a5a7cf1-d018-4ad9-ae8c-27a98930c1fc
22 23895098 425 d5a3f2e1-049e-4096-ba8e-3e9b04c7766b
22 23895099 426 d5a3f2e1-049e-4096-ba8e-3e9b04c7766b
17 16382170 397 e6ddb6ea-5840-4945-a3d5-d8fc2fe422b2
17 16382398 622 e6ddb6ea-5840-4945-a3d5-d8fc2fe422b2
17 16382647 847 e6ddb6ea-5840-4945-a3d5-d8fc2fe422b2
17 16382716 915 e6ddb6ea-5840-4945-a3d5-d8fc2fe422b2
10 78035554 189 24ba8c90-cbbb-4138-a45e-4ae20752be13
12 6870604 171 6c93f4c8-99b9-4236-988c-9802119553d0
12 6870604 172 6c93f4c8-99b9-4236-988c-9802119553d0
10 78035554 134 45c53d42-495e-4e4e-a182-29fd9f0e2f7a
12 123597228 676 857ba61e-f1fe-4890-a4dd-6a4c3fc0403f
19 23827765 1126 235ffa63-39cd-4cad-b0d9-8c9cf2722d86
19 23827768 1129 235ffa63-39cd-4cad-b0d9-8c9cf2722d86
17 16382170 322 8bde2e24-b4c2-45e0-a66b-1d4ff22ff93e
17 16382398 546 8bde2e24-b4c2-45e0-a66b-1d4ff22ff93e
17 16382647 790 8bde2e24-b4c2-45e0-a66b-1d4ff22ff93e
17 16382716 860 8bde2e24-b4c2-45e0-a66b-1d4ff22ff93e
11 18407535 615 bf1ee95f-e1be-40a8-9702-a394d640ddb5
11 18403765 54 bf1ee95f-e1be-40a8-9702-a394d640ddb5
6 33276034 273 2ccf7896-5986-42d1-8052-53851d3ecfaf
1 19608576 395 8f739c9d-e74f-4db4-8254-e18e6d9ddf7b
7 20827480 169 6d9b259a-2886-461e-ae5c-7a9da01a49f2
7 20827481 170 6d9b259a-2886-461e-ae5c-7a9da01a49f2
12 6870604 330 97ce2dd4-4b88-4a57-9c72-895a72b5481a
2 216499278 33 85012b3b-5dad-4138-b7fd-70e37ea2abb6
19 1440367 1070 ef71bbc8-70f8-4db0-8979-6eebf57efb73
17 16382170 332 8b894bf9-5bc5-4d6c-ae0d-613521fd6efd
17 16382398 548 8b894bf9-5bc5-4d6c-ae0d-613521fd6efd
17 16382647 795 8b894bf9-5bc5-4d6c-ae0d-613521fd6efd
17 16382716 865 8b894bf9-5bc5-4d6c-ae0d-613521fd6efd
19 23827765 443 b5955fd7-e925-4e73-8a69-947aaffbc2f5
19 23827768 446 b5955fd7-e925-4e73-8a69-947aaffbc2f5
19 23827765 668 613b8abf-399a-40fc-8277-6d6a34fd0762
19 23827768 671 613b8abf-399a-40fc-8277-6d6a34fd0762
10 17233613 30 de5d4b5c-dfc3-49bb-ab9b-51a47a559b5f
10 17233868 209 de5d4b5c-dfc3-49bb-ab9b-51a47a559b5f
3 23919238 316 1b09b43a-dc0b-48e8-8a67-bfb4b4f2b953
10 96750538 249 fdda5a18-4680-44f3-ac8a-323dd7b190e7
10 96750590 302 fdda5a18-4680-44f3-ac8a-323dd7b190e7
10 96750841 553 fdda5a18-4680-44f3-ac8a-323dd7b190e7
X 115649523 551 5c59ed0d-f372-4bcf-9a50-6e17283dc282
X 115647632 86 5c59ed0d-f372-4bcf-9a50-6e17283dc282
X 115647633 87 5c59ed0d-f372-4bcf-9a50-6e17283dc282
22 23895098 376 f86be3ff-73fb-4186-a390-cfe266709f6d
22 23895099 377 f86be3ff-73fb-4186-a390-cfe266709f6d
2 216501382 446 80e3989a-f1c0-4c24-8bab-69160bd811a9
17 41690110 350 b002363f-7216-47f5-ab9c-1b8c4cde09cb
12 6537797 70 a6c9f361-4a35-4259-97c3-57a7dfe41940
12 6537799 72 a6c9f361-4a35-4259-97c3-57a7dfe41940
12 6537802 75 a6c9f361-4a35-4259-97c3-57a7dfe41940
12 123597228 609 85319aad-a90f-4692-8795-2f2092c674dd
22 23895098 384 a67a5348-7814-4353-98b4-5a6dac203282
22 23895099 385 a67a5348-7814-4353-98b4-5a6dac203282
10 97433393 460 a0bc4c71-73dc-416f-a10d-b707f6168db1
19 23827765 270 1dc5690b-c960-4293-a86b-8aeb716b2ab0
19 23827768 273 1dc5690b-c960-4293-a86b-8aeb716b2ab0
19 23827765 328 d6b0dd53-8038-4285-9367-e1df0dab4080
19 23827768 331 d6b0dd53-8038-4285-9367-e1df0dab4080
X 115649523 319 65a3c05f-0e9d-427f-8add-1b45299900da
19 2273187 249 ccdaf1f5-b45c-4325-a190-9d58c8494a30
7 20827480 277 1f5a7446-d209-4474-8d39-2cf818c66239
7 20827481 277 1f5a7446-d209-4474-8d39-2cf818c66239
17 16382170 387 a51aefcc-8d4c-48e8-9dca-c17e2b765265
17 16382398 607 a51aefcc-8d4c-48e8-9dca-c17e2b765265
17 16382647 831 a51aefcc-8d4c-48e8-9dca-c17e2b765265
17 16382716 902 a51aefcc-8d4c-48e8-9dca-c17e2b765265
6 35470602 99 62f4d507-e3f0-4708-b8e8-922208aa0e70
6 35470624 123 62f4d507-e3f0-4708-b8e8-922208aa0e70
1 19608576 467 a7651401-edbc-474d-b69e-d3f638687a4b
1 19608576 459 dc47c8a3-98e9-403e-a5c8-df7d69cc48e8
19 23827765 736 4ff20980-a753-4a51-80d9-921642d8d59d
19 23827768 739 4ff20980-a753-4a51-80d9-921642d8d59d
1 23694783 379 a651e1dd-e283-4d9a-a5d1-98632bca8c35
22 23895098 189 3b22dd5b-a7e0-4dff-acb8-b43a481d3d3a
22 23895099 190 3b22dd5b-a7e0-4dff-acb8-b43a481d3d3a
19 55386620 158 cfb21e9c-8769-4661-8839-7e91bd9bb8a4
17 16382170 339 a77641ec-a13e-431b-8e95-1a3478d4bcaa
17 16382398 549 a77641ec-a13e-431b-8e95-1a3478d4bcaa
17 16382647 780 a77641ec-a13e-431b-8e95-1a3478d4bcaa
17 16382716 845 a77641ec-a13e-431b-8e95-1a3478d4bcaa
6 149594343 739 8134cf10-3b2b-4d6f-8e60-a4267d406c31
10 7799073 242 b9c0920a-cfc8-4d9f-bc82-bff7af0892d8
10 7799075 244 b9c0920a-cfc8-4d9f-bc82-bff7af0892d8
4 108622537 185 49c4b438-b072-4081-b4fe-0e4989493465
2 216501382 260 e3e1f017-ac34-4d02-ae0a-66a0cc0f3242
22 23895098 388 54c8ea8b-2c60-43d9-a9bc-31433aa43ebb
22 23895099 389 54c8ea8b-2c60-43d9-a9bc-31433aa43ebb
3 23919238 107 bb5bf49c-300f-4d00-9398-294d68a142e1
10 72275845 830 8a391fda-0131-4c86-b0f6-15a21f5ed4b2
11 75404771 376 bc46e885-ebe4-47ab-a0c5-b91882365547
11 75404155 234 bc46e885-ebe4-47ab-a0c5-b91882365547
1 19608576 469 3e90db03-4009-4706-bd3f-ea359114360f
X 72160383 640 cb06b0cb-5f1d-4b5f-91d4-3af452d54904
19 23827765 96 b1fde04d-e03a-4eb0-a12d-73e18eac1747
19 23827768 99 b1fde04d-e03a-4eb0-a12d-73e18eac1747
12 49272626 176 814e14e7-6799-44ab-9e08-75392346bb6c
1 19608576 473 16a21aab-19df-45d7-a7bb-d8d61fc56568
12 6537797 37 39ed64e3-53fb-42ad-b24f-3c99eba091c9
12 6537799 39 39ed64e3-53fb-42ad-b24f-3c99eba091c9
12 6537802 42 39ed64e3-53fb-42ad-b24f-3c99eba091c9
1 19608576 480 ab8d6401-027d-409b-a55d-11e69f2b7b67
17 41691516 1139 8cc74ad7-d01b-494e-865b-a4854cafaf0d
17 41691517 1140 8cc74ad7-d01b-494e-865b-a4854cafaf0d
X 119470430 625 20fb7bf2-e92a-40a3-b6f9-dc33969dff24
X 119470433 628 20fb7bf2-e92a-40a3-b6f9-dc33969dff24
19 23827765 643 c16a791c-6c19-48d4-acdc-0a7addb7669e
19 23827768 646 c16a791c-6c19-48d4-acdc-0a7addb7669e
10 96750538 266 cb5704c6-f588-450a-ad36-0d2aaee56b97
10 96750590 318 cb5704c6-f588-450a-ad36-0d2aaee56b97
10 96750841 569 cb5704c6-f588-450a-ad36-0d2aaee56b97
X 115649523 117 6f2bdcd3-ebac-4ef0-8150-c7975e0da09d
12 6537797 186 523992f5-36c9-4ed5-af0e-ee74fef2daee
12 6537799 188 523992f5-36c9-4ed5-af0e-ee74fef2daee
12 6537802 191 523992f5-36c9-4ed5-af0e-ee74fef2daee
2 216501382 386 dfc40866-501c-44f7-a5c9-d6ef50f98aec
7 20827480 168 a5474ba0-8440-4d19-b157-3e6aca5b2ede
7 20827481 169 a5474ba0-8440-4d19-b157-3e6aca5b2ede
2 216501382 286 d787b171-4aef-4b2d-a4c5-a23b014d908b
21 8441311 149 8c238b5a-0f93-439f-a6cc-1c9de9a68f8b
21 8441312 150 8c238b5a-0f93-439f-a6cc-1c9de9a68f8b
21 8441361 196 8c238b5a-0f93-439f-a6cc-1c9de9a68f8b
21 8441434 267 8c238b5a-0f93-439f-a6cc-1c9de9a68f8b
21 8441435 268 8c238b5a-0f93-439f-a6cc-1c9de9a68f8b
21 8441435 269 8c238b5a-0f93-439f-a6cc-1c9de9a68f8b
21 8441436 270 8c238b5a-0f93-439f-a6cc-1c9de9a68f8b
21 8441502 335 8c238b5a-0f93-439f-a6cc-1c9de9a68f8b
21 8441510 343 8c238b5a-0f93-439f-a6cc-1c9de9a68f8b
7 20827480 219 9931c86d-f865-4b75-9d9c-7f91e5b38b29
7 20827480 220 9931c86d-f865-4b75-9d9c-7f91e5b38b29
7 20827481 221 9931c86d-f865-4b75-9d9c-7f91e5b38b29
1 19608576 316 f4b37587-9acd-460f-8fd2-092fbf6a7207
19 23827765 457 cce3b694-34f8-445a-87b3-1cca118796e1
19 23827768 460 cce3b694-34f8-445a-87b3-1cca118796e1
7 20827480 193 c4851662-04ef-43f9-ae91-415ab6cb8972
7 20827481 194 c4851662-04ef-43f9-ae91-415ab6cb8972
17 74209836 479 2d960321-99a2-40d4-b099-30708ecaec5f
12 123597228 515 b62afe94-ce5f-41ae-86be-d30b03fd5171
3 23919238 178 685c12e0-0ef5-4eeb-a98b-8a382155ae76
19 5691336 141 0672a9de-c1d5-4bbf-8d3e-316b5d08d825
19 5691340 145 0672a9de-c1d5-4bbf-8d3e-316b5d08d825
19 5691357 160 0672a9de-c1d5-4bbf-8d3e-316b5d08d825
6 35470602 106 55dbcc97-9435-42a3-a683-fca5388599fb
6 35470624 127 55dbcc97-9435-42a3-a683-fca5388599fb
12 6870604 162 8f1d06a1-9a5a-47d8-a3b7-3789a3f35d7a
6 149594343 270 7a341878-0a3d-442d-977e-34fe3bfe58c4
22 23895098 131 1666f7ac-2a1b-499e-b30e-a3c567e55c9b
22 23895099 132 1666f7ac-2a1b-499e-b30e-a3c567e55c9b
17 16382170 341 2d9ff2dc-de2e-40e7-a64c-d67612e6ca9d
17 16382398 563 2d9ff2dc-de2e-40e7-a64c-d67612e6ca9d
17 16382647 807 2d9ff2dc-de2e-40e7-a64c-d67612e6ca9d
17 16382647 809 2d9ff2dc-de2e-40e7-a64c-d67612e6ca9d
17 16382716 876 2d9ff2dc-de2e-40e7-a64c-d67612e6ca9d
19 41869104 266 86e3227d-67a5-4b51-a786-ed07ba6f9788
2 216501382 254 115d75bc-ab40-48a3-bf38-1d87caccee6d
19 1440367 347 f0956042-7966-4201-bfd7-052d6913b187
22 23895098 141 864ad572-d225-4803-995f-1c70368372a9
22 23895099 142 864ad572-d225-4803-995f-1c70368372a9
19 23827765 233 8fcfc6b1-0a6e-4935-ad28-cd6ea1e48df9
19 23827768 236 8fcfc6b1-0a6e-4935-ad28-cd6ea1e48df9
19 583366 302 e3a29dee-65a3-404f-ae30-883873d5c3bd
16 30070354 1166 ac9e9817-57e4-4e8c-a98e-afce21fdcc82
16 30067540 175 ac9e9817-57e4-4e8c-a98e-afce21fdcc82
10 78035554 142 4c0670fd-bfc9-4ca7-a379-deb5e99fdca6
12 6870604 116 2b776370-e939-4723-8741-5442d930c761
11 75404155 290 4aadb986-e43b-4691-8673-84558e3079d3
6 149594343 274 47ac1701-a131-48a2-a89d-57d7025b48cf
10 78035554 135 1d8481ff-6d56-4ace-87ac-23a83f4efe09
1 19608576 474 50c7269d-8bd1-4f17-b0ca-91876351734c
2 216499278 41 33c17607-294e-4b6c-8358-4a0f04870a4a
12 6537797 395 342baa15-b81d-4ea7-b6f9-10ad4c1f9f28
12 6537799 397 342baa15-b81d-4ea7-b6f9-10ad4c1f9f28
12 6537802 400 342baa15-b81d-4ea7-b6f9-10ad4c1f9f28
19 55386620 346 f10709c2-e5c4-41d7-848f-57914e32c8f8
17 43002705 309 bbd8e867-c8b3-49d9-87cf-2224a4226b8b
12 54284633 259 70103ab9-686e-4b0f-a10e-4a1f664f3ab4
10 17233613 26 ec00de58-e89b-427c-b0e7-a0d370760d47
10 17233868 191 ec00de58-e89b-427c-b0e7-a0d370760d47
12 6870604 174 e61f536a-2ca1-4fe6-8fc4-51a616b8f070
12 6537797 400 58d7ab64-7e49-4e1c-b08b-52064d087946
12 6537799 402 58d7ab64-7e49-4e1c-b08b-52064d087946
12 6537802 407 58d7ab64-7e49-4e1c-b08b-52064d087946
19 49497969 201 6bd09180-9a86-4211-9259-0d91f04ae034
19 49497976 208 6bd09180-9a86-4211-9259-0d91f04ae034
16 30070354 802 d15e5b16-8b74-4363-a53e-4e534948295f
11 18407535 1293 85958cc7-9785-48d7-894d-c80494b451c4
16 30070354 320 49761584-72b7-49be-b9e6-976e9c517aa2
X 119470430 705 d3b1a005-717a-4d51-88c8-13c2b586cef9
X 119470433 708 d3b1a005-717a-4d51-88c8-13c2b586cef9
19 23827765 87 a64e4e96-0019-4146-ab4e-b55edb84172e
19 23827768 89 a64e4e96-0019-4146-ab4e-b55edb84172e
6 126346219 10 1222368c-4732-4fc5-823e-349340f4b71a
10 78037288 127 4b20bbc9-6643-485b-887e-70f174ebe2c9
12 6537797 651 7ca95103-ec2a-4973-9276-6b997fe83795
12 6537799 653 7ca95103-ec2a-4973-9276-6b997fe83795
12 6537802 656 7ca95103-ec2a-4973-9276-6b997fe83795
15 35237716 469 35eed5de-8ee1-40d0-af15-412664e98107
11 18407535 166 8e00e0f5-3aee-4b16-8a61-0e873a766a2f
19 5691336 128 2e404ca9-ff59-43a0-bd28-8f580961f706
19 5691340 131 2e404ca9-ff59-43a0-bd28-8f580961f706
19 5691357 149 2e404ca9-ff59-43a0-bd28-8f580961f706
12 56160009 221 fb5999d5-1136-4081-89c1-ea9372dd6eff
19 2271798 73 d1d51e5d-c612-43bd-8912-e063030b418a
10 96750538 264 ee0c50b7-46fd-4308-9973-890b13a691df
10 96750590 318 ee0c50b7-46fd-4308-9973-890b13a691df
10 96750591 319 ee0c50b7-46fd-4308-9973-890b13a691df
10 96750841 555 ee0c50b7-46fd-4308-9973-890b13a691df
1 19608576 474 2577fa73-33f8-4488-af0c-06e7b91cf222
22 23895098 401 02610408-2b45-40e3-b51a-d884854c9e25
22 23895099 402 02610408-2b45-40e3-b51a-d884854c9e25
22 23895098 287 48e1268e-c7a4-46e4-8027-a642e07d5eb2
22 23895099 288 48e1268e-c7a4-46e4-8027-a642e07d5eb2
6 30724026 1053 a6e90e73-a71b-49e4-920a-3a538bf92725
6 30724027 1054 a6e90e73-a71b-49e4-920a-3a538bf92725
6 30724313 1334 a6e90e73-a71b-49e4-920a-3a538bf92725
6 30724315 1336 a6e90e73-a71b-49e4-920a-3a538bf92725
11 18407535 612 e49cebc3-bc5a-4233-a16e-7b47d07a5b6e
11 18407535 567 1da3e2a5-d8c2-4dc2-bef6-a1e5d308c1cf
12 49272477 433 65273959-1c6b-4c4a-b826-dbb2286bd28d
12 49272481 437 65273959-1c6b-4c4a-b826-dbb2286bd28d
12 49272482 438 65273959-1c6b-4c4a-b826-dbb2286bd28d
12 49272626 575 65273959-1c6b-4c4a-b826-dbb2286bd28d
2 216501382 271 9d82bfb4-0d0e-444a-b644-c374680066e8
22 23895098 358 d707aecd-6c9e-44ee-8877-4698700e9d1a
22 23895099 358 d707aecd-6c9e-44ee-8877-4698700e9d1a
17 42998805 83 958e8262-e4e9-48a7-9a8b-4e6616ce871c
6 30724026 100 acf4c0c7-fc14-41a3-8d7a-a6a118e4ef3d
6 30724027 101 acf4c0c7-fc14-41a3-8d7a-a6a118e4ef3d
6 30724313 372 acf4c0c7-fc14-41a3-8d7a-a6a118e4ef3d
6 30724315 374 acf4c0c7-fc14-41a3-8d7a-a6a118e4ef3d
19 23827765 462 20f9b389-99f3-43e8-bffd-4382d3b1c465
19 23827768 465 20f9b389-99f3-43e8-bffd-4382d3b1c465
19 2273187 809 8cd85ebd-7e79-4700-9cea-68e63a51890a
19 2271798 365 8cd85ebd-7e79-4700-9cea-68e63a51890a
19 5691336 125 130a6d35-b1ba-41e6-9618-821dff8afe28
19 5691340 129 130a6d35-b1ba-41e6-9618-821dff8afe28
19 5691357 145 130a6d35-b1ba-41e6-9618-821dff8afe28
19 1440367 337 8b741a69-deb1-4fd3-81da-88ce93a9e5d4
22 23895098 386 f51f831e-c0fa-46ca-869d-299e6a5d2ec9
22 23895098 387 f51f831e-c0fa-46ca-869d-299e6a5d2ec9
22 23895099 388 f51f831e-c0fa-46ca-869d-299e6a5d2ec9
11 75404771 97 912d40cb-ebd0-4fbb-97b5-c5eb53c55c95
1 19608576 448 57acc616-52ac-4afa-a345-a4fa267187f2
7 23491261 327 691829d8-db36-4758-b1a9-bd60a10e844d
1 23693819 14 9bd3f2ae-7536-4392-a568-1d80b3ce3750
X 119470430 714 34495afd-9189-49e1-b2e5-ab1ebbb652fd
X 119470433 717 34495afd-9189-49e1-b2e5-ab1ebbb652fd
19 23827765 517 906e8f01-4e0e-4e55-aeb1-74f2bb3467b0
19 23827768 520 906e8f01-4e0e-4e55-aeb1-74f2bb3467b0
9 128695089 351 af2f9b30-e803-40f4-9d30-5eca2c88fa01
17 42998805 356 77c56cf6-d511-4b65-9f3c-3e26c5f0cdba
19 41869104 85 8bbde127-34eb-424e-8882-6a5979d1562f
19 2273187 61 b8e718e9-182b-4358-b21c-6a63bdbd6f48
19 23827765 634 eacccf84-53e8-4314-9661-e507f10f6d6d
19 23827768 637 eacccf84-53e8-4314-9661-e507f10f6d6d
19 23827765 130 db2a82a3-a56f-4439-828e-36bf255ae2a4
19 23827768 133 db2a82a3-a56f-4439-828e-36bf255ae2a4
17 16382170 328 ebc49094-afef-47cb-a263-3f438a6e0986
17 16382398 540 ebc49094-afef-47cb-a263-3f438a6e0986
17 16382647 784 ebc49094-afef-47cb-a263-3f438a6e0986
17 16382716 858 ebc49094-afef-47cb-a263-3f438a6e0986
6 149594343 251 74ce3e45-2fea-4d5d-aa76-b52384f4e2e0
X 72160383 448 67523481-354c-4456-8b82-b99b889d72da
19 5691336 32 121ca565-a2f9-4015-93e1-4bc7c5a5547f
19 5691340 36 121ca565-a2f9-4015-93e1-4bc7c5a5547f
19 5691357 49 121ca565-a2f9-4015-93e1-4bc7c5a5547f
1 28236371 124 72c6fd93-2af0-4407-aa1d-c9097929b7d3
16 1961948 382 680b6946-bdf1-45a8-93a5-cf6aceec70b0
11 18407535 1291 99038738-8794-43bb-9dba-bd5316b9523f
12 130875992 115 7e429a5e-6906-4fa7-b8f6-fb5371388a32
12 49272477 753 326fd0ff-263e-49f6-ad05-8b5df8bdc6e0
12 49272481 757 326fd0ff-263e-49f6-ad05-8b5df8bdc6e0
12 49272482 758 326fd0ff-263e-49f6-ad05-8b5df8bdc6e0
12 49272626 902 326fd0ff-263e-49f6-ad05-8b5df8bdc6e0
1 23693819 171 c8a08a31-843d-4b19-b4e4-d94c67665299
19 23827765 565 86f102c8-1e9f-46bd-8f17-fb3e862e65f0
19 23827768 566 86f102c8-1e9f-46bd-8f17-fb3e862e65f0
1 19608576 439 a95f92dc-8978-4580-8664-2193b537933c
1 28236371 95 c3c2e88a-907a-4ce0-a225-880eb15edc4b
11 75404771 278 2acb1631-8d75-46fa-84a1-fad3bd8c989a
11 75404155 130 2acb1631-8d75-46fa-84a1-fad3bd8c989a
17 16382170 335 c6c1af94-76b0-4796-83ca-2ffc6086c1e9
17 16382398 558 c6c1af94-76b0-4796-83ca-2ffc6086c1e9
17 16382647 792 c6c1af94-76b0-4796-83ca-2ffc6086c1e9
17 16382716 860 c6c1af94-76b0-4796-83ca-2ffc6086c1e9
12 6537191 464 2b8892b5-be39-4b40-9265-7fbb9dfde9bb
12 6537797 785 2b8892b5-be39-4b40-9265-7fbb9dfde9bb
12 6537799 787 2b8892b5-be39-4b40-9265-7fbb9dfde9bb
12 6537799 788 2b8892b5-be39-4b40-9265-7fbb9dfde9bb
12 6537802 791 2b8892b5-be39-4b40-9265-7fbb9dfde9bb
17 43002705 301 b781cbb0-b0bb-457f-92ff-b87110d3237c
17 43002705 303 b781cbb0-b0bb-457f-92ff-b87110d3237c
19 5691336 233 e57cb848-9739-4864-9084-235f4f1cee5f
19 5691340 237 e57cb848-9739-4864-9084-235f4f1cee5f
19 5691357 252 e57cb848-9739-4864-9084-235f4f1cee5f
2 73252770 446 eb0563aa-6ed0-4a69-9146-0096979767d4
2 73252772 448 eb0563aa-6ed0-4a69-9146-0096979767d4
19 23827765 457 8272c9b7-b2df-4f14-ab44-d9748262cec1
19 23827768 460 8272c9b7-b2df-4f14-ab44-d9748262cec1
19 23827765 603 71ec0a91-0a03-4b4f-bf1f-f490d5d38260
19 23827768 606 71ec0a91-0a03-4b4f-bf1f-f490d5d38260
19 1440367 352 a3ac10c6-09a1-4463-8fdb-3442725ec088
1 23694783 379 dc0d67e6-f0d6-484e-a8a6-2c0e8933f29c
16 30070354 364 d3f4bac1-9dc8-434c-9c48-5d83533624b4
12 6537797 681 7dd721e6-a74c-4439-9e70-b41223e33929
12 6537799 683 7dd721e6-a74c-4439-9e70-b41223e33929
12 6537802 686 7dd721e6-a74c-4439-9e70-b41223e33929
6 33276208 77 f71cd6c6-884e-4243-974e-a2a6578ab59d
19 23827765 124 333baea4-fed9-4678-887a-4ad9d7c064c7
19 23827768 127 333baea4-fed9-4678-887a-4ad9d7c064c7
19 5691336 249 3c2f417e-e103-4fca-af72-656d11efc865
19 5691340 253 3c2f417e-e103-4fca-af72-656d11efc865
19 5691357 269 3c2f417e-e103-4fca-af72-656d11efc865
22 23895098 393 9e40777b-58bd-44c3-b266-51af3e4d3acc
22 23895099 394 9e40777b-58bd-44c3-b266-51af3e4d3acc
19 23827765 634 076d7b24-731c-4f91-8bac-09ea0961aafb
19 23827768 637 076d7b24-731c-4f91-8bac-09ea0961aafb
2 216501382 357 8c70578d-b7bd-4f01-931a-0cbb5b37d3d6
2 216499278 120 8c70578d-b7bd-4f01-931a-0cbb5b37d3d6
1 19608576 441 1627ae19-81d6-444e-8d91-85a4081a504c
11 18407535 849 fcbd1b57-7112-4311-8bb0-69d70cd9fa94
1 19608576 462 90614110-30b7-460a-8eef-6a53298e48b0
2 216501382 266 7c725ac1-46a2-4ca6-90b0-c415b4b3b96d
X 71300544 406 dfe6a363-a635-4293-9e9d-5da22a3ef719
10 96750590 294 656b277e-2753-4e8e-8003-36fd1a0c141a
10 96750591 295 656b277e-2753-4e8e-8003-36fd1a0c141a
10 96750841 550 656b277e-2753-4e8e-8003-36fd1a0c141a
2 216501382 279 a06f5803-4513-4278-8fe8-d553e18aa9f8
2 216499278 35 a06f5803-4513-4278-8fe8-d553e18aa9f8
17 74209836 452 15227237-5e3d-4e44-994f-72d4eb0380c9
2 231708729 182 3b31bc73-1afc-4783-8861-d8df6770a5db
16 1961948 572 e8d63cbf-1dc5-409a-8949-c679be6cde7c
17 43002705 300 44435e75-5d0d-4eba-beb7-1a4b1d6b95a5
19 23827765 263 db589c37-9a6b-4128-8ac1-a515052a6098
19 23827765 265 db589c37-9a6b-4128-8ac1-a515052a6098
19 23827768 268 db589c37-9a6b-4128-8ac1-a515052a6098
17 43002705 223 c59a4f6a-29f1-4732-b5c4-9f464c961913
1 19608576 455 21fe8fe7-1d34-491e-9a53-0ab20970fa27
X 48578045 887 41634d7e-5df7-418b-b532-4a6502f6c487
1 19608576 282 e23f98db-bf35-46e1-b765-5e1f340db5cd
10 96750538 235 ad13dbcf-366d-482b-a30d-586082889fab
10 96750590 287 ad13dbcf-366d-482b-a30d-586082889fab
10 96750591 288 ad13dbcf-366d-482b-a30d-586082889fab
10 96750841 534 ad13dbcf-366d-482b-a30d-586082889fab
19 23827765 638 52953bce-1dd7-472d-ae12-87ceee7b0b94
19 23827768 641 52953bce-1dd7-472d-ae12-87ceee7b0b94
19 23827765 630 15cf2bd5-4b26-497f-b396-a87237170915
19 23827768 633 15cf2bd5-4b26-497f-b396-a87237170915
1 225790240 941 cf3a4f07-ea5b-49cd-b302-6da46369c79b
17 16382170 341 dcb0cdbc-1f70-4925-b60a-078204fb06c8
17 16382398 567 dcb0cdbc-1f70-4925-b60a-078204fb06c8
17 16382647 804 dcb0cdbc-1f70-4925-b60a-078204fb06c8
17 16382716 872 dcb0cdbc-1f70-4925-b60a-078204fb06c8
12 6537797 334 abd3aabf-f2a4-4b82-bee9-0c33733c75df
12 6537799 336 abd3aabf-f2a4-4b82-bee9-0c33733c75df
12 6537802 339 abd3aabf-f2a4-4b82-bee9-0c33733c75df
1 119744152 652 a0d03c8c-0208-4431-aa10-486673f5643f
22 23895098 401 788bd605-08de-46c9-bf94-3b985b4e1a93
22 23895099 402 788bd605-08de-46c9-bf94-3b985b4e1a93
10 96750538 357 aeb57c60-0a6e-4529-9f13-7cbfb728ed31
10 96750590 404 aeb57c60-0a6e-4529-9f13-7cbfb728ed31
10 96750841 647 aeb57c60-0a6e-4529-9f13-7cbfb728ed31
10 96750538 64 284c96e0-9ef5-4b10-a703-24b5ee3001d1
10 96750590 115 284c96e0-9ef5-4b10-a703-24b5ee3001d1
10 96750591 116 284c96e0-9ef5-4b10-a703-24b5ee3001d1
10 96750841 353 284c96e0-9ef5-4b10-a703-24b5ee3001d1
10 96750841 354 284c96e0-9ef5-4b10-a703-24b5ee3001d1
19 5691336 151 741f2776-fc41-487e-8160-9f9555ec2599
19 5691340 155 741f2776-fc41-487e-8160-9f9555ec2599
19 5691357 171 741f2776-fc41-487e-8160-9f9555ec2599
10 7799073 305 e5d6d9e4-0a11-4639-bdfa-5f44c2a263d2
10 7799075 307 e5d6d9e4-0a11-4639-bdfa-5f44c2a263d2
12 6870604 637 a583c309-83a3-4aac-803e-08d6372d4469
10 97433393 535 079d59b7-2b01-49e0-9efe-85b3363bd544
1 19608576 477 c18a4a48-035a-4291-ad46-8cfb0eef0a5d
19 5691336 114 b36a9903-11a5-45ac-95f7-3ec8fadac84e
19 5691340 116 b36a9903-11a5-45ac-95f7-3ec8fadac84e
19 5691357 132 b36a9903-11a5-45ac-95f7-3ec8fadac84e
7 20827480 166 b3063959-5f12-4794-b965-74598b3f5945
7 20827481 167 b3063959-5f12-4794-b965-74598b3f5945
17 39204619 178 4bcc7a10-e145-4820-b8be-08a7ac6f86cf
17 39204699 249 4bcc7a10-e145-4820-b8be-08a7ac6f86cf
22 23895098 420 2a4a869e-25be-4995-b041-c77b53903d79
22 23895098 421 2a4a869e-25be-4995-b041-c77b53903d79
22 23895099 422 2a4a869e-25be-4995-b041-c77b53903d79
12 6537797 524 5285aad7-5220-4907-8305-fce151ac2f04
12 6537799 526 5285aad7-5220-4907-8305-fce151ac2f04
12 6537802 529 5285aad7-5220-4907-8305-fce151ac2f04
19 2273187 804 b144c5e4-a24e-4329-b67c-0a5cee855e9c
19 2273187 805 b144c5e4-a24e-4329-b67c-0a5cee855e9c
19 2271798 15 b144c5e4-a24e-4329-b67c-0a5cee855e9c
11 18407535 633 6d798444-c50c-4e82-974b-cede0e647e07
1 19608576 451 e16c9a19-cfc7-44e7-b012-00eb6e49e2fd
19 23827765 552 8ea8d5f9-a5f8-4df6-bafe-0ad68fb2406d
19 23827765 553 8ea8d5f9-a5f8-4df6-bafe-0ad68fb2406d
19 23827768 556 8ea8d5f9-a5f8-4df6-bafe-0ad68fb2406d
1 19608576 426 74cdbe81-f852-497e-9583-f59367a7cca2
17 39204619 240 a73037a9-6e5a-435c-8116-48591358f0e2
17 39204699 321 a73037a9-6e5a-435c-8116-48591358f0e2
19 23827765 163 0f16d105-fb0a-4d2f-8ea6-115fd459f4ae
19 23827768 166 0f16d105-fb0a-4d2f-8ea6-115fd459f4ae
X 72160383 599 1eccc599-5d10-4a9b-9eb0-cf695ae52495
11 75404155 486 db269987-3da1-400f-9f79-89e233871d0c
19 5691336 134 7883c644-3c48-4abd-8007-1025b6556b65
19 5691340 139 7883c644-3c48-4abd-8007-1025b6556b65
19 5691357 155 7883c644-3c48-4abd-8007-1025b6556b65
19 19526220 38 a62c4685-7abd-4741-966b-ff2dde28bbe4
17 42998805 94 229beb4a-b357-494d-9830-fa7e9f67c87c
17 42998805 95 229beb4a-b357-494d-9830-fa7e9f67c87c
19 23827765 470 9ff6a356-2b60-4c05-b952-730ea956e019
19 23827768 473 9ff6a356-2b60-4c05-b952-730ea956e019
19 23827765 654 12bb70e2-3468-473b-80a7-806d45c46286
19 23827768 657 12bb70e2-3468-473b-80a7-806d45c46286
15 43793868 205 609aca71-5190-4fb6-8285-3790eb3d7e65
11 75404771 625 d206a3aa-3990-47ae-a03c-b85ac3ed0cd9
12 6537797 86 3c8ba969-2191-497a-802b-e31750dd4fe6
12 6537799 88 3c8ba969-2191-497a-802b-e31750dd4fe6
12 6537802 91 3c8ba969-2191-497a-802b-e31750dd4fe6
22 23895098 384 ed593ad6-9062-4688-8932-86d3a795cca7
22 23895099 385 ed593ad6-9062-4688-8932-86d3a795cca7
11 18407535 282 069e2ed6-536a-4706-b23f-017591f3b2db
22 23895098 342 9479c921-0bc9-4737-b0a1-9a48a2caae2f
22 23895099 343 9479c921-0bc9-4737-b0a1-9a48a2caae2f
3 23919238 372 93bc0784-1c05-4ca5-976f-158027f161f1
22 23895098 259 57931e19-f669-4401-b643-d47090d5341b
22 23895099 260 57931e19-f669-4401-b643-d47090d5341b
19 5691336 154 23870f93-ea29-4ca8-b225-3e49011b9c31
19 5691340 158 23870f93-ea29-4ca8-b225-3e49011b9c31
19 5691357 175 23870f93-ea29-4ca8-b225-3e49011b9c31
10 78035554 144 4819569b-2aef-46df-b6df-a222e950f245
X 115649523 694 00aa9f06-a3f1-487d-b1dc-80be6e2bb034
X 115646506 100 00aa9f06-a3f1-487d-b1dc-80be6e2bb034
16 30070354 1194 80b8943f-f6ae-47e1-880d-9d769b78a755
16 30070354 1195 80b8943f-f6ae-47e1-880d-9d769b78a755
16 30067540 205 80b8943f-f6ae-47e1-880d-9d769b78a755
3 23919238 352 658752c7-9673-4c2c-8366-107cb30246a2
19 2273187 170 c6e03be6-571b-4bc3-bb1f-bc1f1be5158b
22 23895098 418 a7f8c70a-3e94-43f9-9577-d9c59957ac7c
22 23895099 419 a7f8c70a-3e94-43f9-9577-d9c59957ac7c
1 119744152 1078 4ef64081-cd72-42ee-87de-3cf3caee7827
12 6537797 9 55b04d8a-3882-47f6-b19a-0075d980912b
12 6537799 10 55b04d8a-3882-47f6-b19a-0075d980912b
12 6537802 13 55b04d8a-3882-47f6-b19a-0075d980912b
17 16382398 105 c6157229-e6db-4883-9da6-fcb6a9665bfa
17 16382647 358 c6157229-e6db-4883-9da6-fcb6a9665bfa
17 16382716 427 c6157229-e6db-4883-9da6-fcb6a9665bfa
2 216499278 31 722024a2-43f6-4f1d-9cc0-57c04459fdcb
12 6870604 267 ef2ba531-2bcc-4500-ba6e-610ba817bf8c
1 225790240 1252 bdd16427-45d9-4c03-9d71-be41180840bf
11 18407535 500 6430df74-26e4-43f3-809f-1d9fba741d7e
22 23895099 321 54213da4-df6e-40b0-a0d0-5aa0c1821d99
10 96750590 300 e0562c77-33d8-4427-8a52-dab0384a0aa3
10 96750841 546 e0562c77-33d8-4427-8a52-dab0384a0aa3
12 6870604 563 0af4c7d0-e79e-4691-bfa4-108279f84a91
17 16382170 344 251fd6a9-5c03-4e77-8b4b-7f3ff97ea1eb
17 16382398 574 251fd6a9-5c03-4e77-8b4b-7f3ff97ea1eb
17 16382647 818 251fd6a9-5c03-4e77-8b4b-7f3ff97ea1eb
17 16382716 888 251fd6a9-5c03-4e77-8b4b-7f3ff97ea1eb
X 72160383 628 bf5896d0-8a5b-4816-b5bc-1f1687accf8c
12 6870604 520 44ebe555-b468-41fb-9530-6a732bd27c9c
1 19608576 403 c9add06d-f601-46fe-88aa-f67523d0fd86
19 1440367 351 73b90f30-423f-4b92-b9be-c7a21b7ca949
7 20827480 175 5689f4f1-8792-4ab8-b7d1-ce9b49b989b2
7 20827481 176 5689f4f1-8792-4ab8-b7d1-ce9b49b989b2
12 49272477 140 05f0b02c-4e70-4f3a-a09f-433255675172
12 49272481 144 05f0b02c-4e70-4f3a-a09f-433255675172
12 49272482 145 05f0b02c-4e70-4f3a-a09f-433255675172
12 49272626 300 05f0b02c-4e70-4f3a-a09f-433255675172
6 30724026 465 0a0e38ab-07f7-4c4d-b7bc-81dbdf7168f5
6 30724027 466 0a0e38ab-07f7-4c4d-b7bc-81dbdf7168f5
6 30724027 467 0a0e38ab-07f7-4c4d-b7bc-81dbdf7168f5
6 30724313 752 0a0e38ab-07f7-4c4d-b7bc-81dbdf7168f5
6 30724315 754 0a0e38ab-07f7-4c4d-b7bc-81dbdf7168f5
19 23827765 348 1b23e628-a59f-4831-bddd-b5dcf0a21536
19 23827768 351 1b23e628-a59f-4831-bddd-b5dcf0a21536
16 30070354 1309 f53b8872-82bd-4ea8-a45f-8e73c62b1c32
1 119744152 451 2aaee229-9b30-46fe-a223-c79335daa902
6 33276034 142 e7e2fae1-8143-4c11-8f22-ecd38e996779
10 96750841 162 6cd0d0cb-2ccd-4924-9d90-5315dc7857b3
22 23895098 166 17843917-6ba9-4144-95ff-e2b080fc368c
22 23895099 167 17843917-6ba9-4144-95ff-e2b080fc368c
X 72160383 504 970e0e6a-e616-408e-ab38-00f49251b709
6 149594343 204 1c6355b1-f092-4cdd-9d39-a84ed0fbe835
X 115649523 318 ce01cf66-b637-4f44-accb-b8cdd822e779
11 18407535 922 c11e5a1d-9566-41f6-8aa2-2726558270f3
22 23895098 415 6a98333c-122b-4e52-adb7-2e6fb00f553f
22 23895099 416 6a98333c-122b-4e52-adb7-2e6fb00f553f
19 2271798 349 43468b03-33fe-42ec-96dc-6ee1f0607c95
19 2273187 208 43468b03-33fe-42ec-96dc-6ee1f0607c95
19 49497969 266 a8321bd6-090c-45ba-bfbc-2900e95f6e12
19 49497976 275 a8321bd6-090c-45ba-bfbc-2900e95f6e12
17 74209836 306 5950be32-b2d8-4ca5-943d-a41176625793
1 19608576 366 08d6a23b-04a0-49fa-8276-59d8ab3b706b
19 17861466 524 391616b2-9be7-42f1-b710-14393644e077
7 20827480 173 afe377f1-33dd-4713-8306-d433d5e11cdb
7 20827481 174 afe377f1-33dd-4713-8306-d433d5e11cdb
7 20827481 176 afe377f1-33dd-4713-8306-d433d5e11cdb
12 6537797 521 dc6e0bbe-0155-4e19-b500-51adc4154229
12 6537799 523 dc6e0bbe-0155-4e19-b500-51adc4154229
12 6537802 526 dc6e0bbe-0155-4e19-b500-51adc4154229
19 23827765 171 c686e8ab-be7d-4210-9c8b-5f83e209ddc0
19 23827768 174 c686e8ab-be7d-4210-9c8b-5f83e209ddc0
1 19608576 576 d7fd0f30-ceb4-4fb7-8c43-7dcd251a3798
22 23895098 344 fe4bf6ff-6ad5-4e04-972c-8cf9d17b2303
22 23895099 345 fe4bf6ff-6ad5-4e04-972c-8cf9d17b2303
21 8441502 24 3a2d2ac8-9dc0-404d-b83a-7e24395ad639
21 8441510 32 3a2d2ac8-9dc0-404d-b83a-7e24395ad639
21 8442331 754 3a2d2ac8-9dc0-404d-b83a-7e24395ad639
21 8442446 853 3a2d2ac8-9dc0-404d-b83a-7e24395ad639
21 8442450 857 3a2d2ac8-9dc0-404d-b83a-7e24395ad639
21 8442667 1058 3a2d2ac8-9dc0-404d-b83a-7e24395ad639
21 8442739 1130 3a2d2ac8-9dc0-404d-b83a-7e24395ad639
21 8442741 1132 3a2d2ac8-9dc0-404d-b83a-7e24395ad639
21 8442754 1146 3a2d2ac8-9dc0-404d-b83a-7e24395ad639
21 8442770 1162 3a2d2ac8-9dc0-404d-b83a-7e24395ad639
21 8442784 1177 3a2d2ac8-9dc0-404d-b83a-7e24395ad639
21 8442847 1234 3a2d2ac8-9dc0-404d-b83a-7e24395ad639
21 8214244 24 3a2d2ac8-9dc0-404d-b83a-7e24395ad639
21 8259296 754 3a2d2ac8-9dc0-404d-b83a-7e24395ad639
21 8259298 756 3a2d2ac8-9dc0-404d-b83a-7e24395ad639
21 8259633 1058 3a2d2ac8-9dc0-404d-b83a-7e24395ad639
21 8259635 1060 3a2d2ac8-9dc0-404d-b83a-7e24395ad639
21 8259705 1130 3a2d2ac8-9dc0-404d-b83a-7e24395ad639
21 8259707 1132 3a2d2ac8-9dc0-404d-b83a-7e24395ad639
21 8259720 1146 3a2d2ac8-9dc0-404d-b83a-7e24395ad639
21 8259736 1162 3a2d2ac8-9dc0-404d-b83a-7e24395ad639
21 8259750 1177 3a2d2ac8-9dc0-404d-b83a-7e24395ad639
21 8259813 1234 3a2d2ac8-9dc0-404d-b83a-7e24395ad639
15 43793868 295 92a03a30-e60d-4779-82c0-ccc9ce9aa03a
17 16382170 348 ff571347-646d-4b76-b2a2-e89586d495e8
17 16382398 566 ff571347-646d-4b76-b2a2-e89586d495e8
17 16382647 802 ff571347-646d-4b76-b2a2-e89586d495e8
17 16382716 872 ff571347-646d-4b76-b2a2-e89586d495e8
19 5691336 49 737f6aeb-40d7-42cb-b951-274f4462a2b8
19 5691340 53 737f6aeb-40d7-42cb-b951-274f4462a2b8
19 5691357 79 737f6aeb-40d7-42cb-b951-274f4462a2b8
16 88808170 593 b1fb8aba-5fb7-414d-af5a-9b4f61690266
1 225790240 765 2685e3c3-d9b6-448c-97fa-7dcb00f76327
12 6537797 241 51b9dbea-6457-4402-b0cb-2a3ecff503dc
12 6537799 243 51b9dbea-6457-4402-b0cb-2a3ecff503dc
12 6537802 246 51b9dbea-6457-4402-b0cb-2a3ecff503dc
11 18407535 660 a63ba389-88b6-4af9-8e5b-44a76db03cf0
12 6537797 443 7a8fbe7c-728b-4b3d-aee7-d6f83491a0ac
12 6537799 445 7a8fbe7c-728b-4b3d-aee7-d6f83491a0ac
12 6537802 448 7a8fbe7c-728b-4b3d-aee7-d6f83491a0ac
2 216499278 32 f6a2592f-588b-4888-b9fe-ceda1bb9f0a9
16 30070354 1278 1582a52b-7a09-4916-9c2b-ff3c4e2e1623
17 42998805 286 6c63c187-c690-408c-8b5f-a1fc7c75808f
19 5691336 127 79c5fd19-3116-4ded-a362-8e6cc8a31a58
19 5691340 131 79c5fd19-3116-4ded-a362-8e6cc8a31a58
19 5691357 147 79c5fd19-3116-4ded-a362-8e6cc8a31a58
X 154400818 275 f7fb8680-5442-43cc-b96b-86e2511b0a3b
19 2273187 315 cee02db2-07b9-4ad9-86f1-545d193fc893
22 23895098 349 a7a6cd43-d7e1-4c1e-810c-e40e9bd4fdea
22 23895099 350 a7a6cd43-d7e1-4c1e-810c-e40e9bd4fdea
X 71300544 144 c0a22b20-f9ef-4bd1-b6c4-e8d2bb853b7e
X 71300544 145 c0a22b20-f9ef-4bd1-b6c4-e8d2bb853b7e
X 154400818 249 80b5d9a4-f44c-4220-a4f1-307cda230ac0
19 5691336 122 2358d4e0-d65e-4582-b72d-875301c5cfa5
19 5691340 126 2358d4e0-d65e-4582-b72d-875301c5cfa5
19 5691357 142 2358d4e0-d65e-4582-b72d-875301c5cfa5
10 78035554 135 0dd41d7a-3049-4c54-8229-76bade98d2e5
10 78035554 141 2167195e-e48e-4e4f-a7a2-3f67e00e9e21
X 119470430 718 8dec05aa-1533-4d69-8528-9c5a0e25199c
X 119470433 721 8dec05aa-1533-4d69-8528-9c5a0e25199c
19 23827765 661 ec9dd27f-0385-4616-9e9f-d81f37d3a091
19 23827768 664 ec9dd27f-0385-4616-9e9f-d81f37d3a091
17 42998805 78 5119cb24-d84c-4881-8734-f3c99fc1add7
X 72160383 487 a965017b-7e39-4534-9a1f-e8f03ff23acc
1 119744152 1392 0f000314-ad39-42a2-ada1-9ecb67047493
10 96750538 240 bc76b940-1c9b-4752-9aef-84bba9345a93
10 96750590 292 bc76b940-1c9b-4752-9aef-84bba9345a93
10 96750591 293 bc76b940-1c9b-4752-9aef-84bba9345a93
10 96750841 537 bc76b940-1c9b-4752-9aef-84bba9345a93
7 20827480 177 5f050885-3776-45f7-80b3-0f5d47212437
7 20827481 178 5f050885-3776-45f7-80b3-0f5d47212437
17 16382170 336 814d60ce-5d50-4a98-a942-81bed4263bfd
17 16382398 561 814d60ce-5d50-4a98-a942-81bed4263bfd
17 16382647 790 814d60ce-5d50-4a98-a942-81bed4263bfd
17 16382716 859 814d60ce-5d50-4a98-a942-81bed4263bfd
10 96750538 252 e3cb08ec-7e01-4d7a-b44e-5cce2a876f19
10 96750590 304 e3cb08ec-7e01-4d7a-b44e-5cce2a876f19
10 96750841 561 e3cb08ec-7e01-4d7a-b44e-5cce2a876f19
17 16382398 144 c1d6bf5c-eaa2-4c96-8000-5905058d67e3
17 16382647 376 c1d6bf5c-eaa2-4c96-8000-5905058d67e3
17 16382716 447 c1d6bf5c-eaa2-4c96-8000-5905058d67e3
12 54284633 186 c157a991-555f-4969-8ff5-0907f14a642a
19 49499535 386 31bed2bc-a006-47f4-b739-3172d3940fb1
19 49499568 420 31bed2bc-a006-47f4-b739-3172d3940fb1
19 49499654 505 31bed2bc-a006-47f4-b739-3172d3940fb1
2 216501382 371 890ca0fa-6b71-44b8-9ef9-a2384109c770
19 23827765 195 7c6ed0e1-9538-40e6-a016-d8e30cd7a2b5
19 23827768 198 7c6ed0e1-9538-40e6-a016-d8e30cd7a2b5
19 23827765 470 2ade76ba-fc1a-40c0-8b2d-7711293b35ff
12 6537797 84 285c8a83-f7f8-462b-9569-c734701ba882
12 6537799 86 285c8a83-f7f8-462b-9569-c734701ba882
12 6537802 89 285c8a83-f7f8-462b-9569-c734701ba882
1 23693819 172 701fcc02-b1d3-4480-89d6-1370e7b1bac1
19 1440367 353 04ee6fcf-bdbc-4b4b-93c6-57a801191da0
19 23827765 97 24ecaf5a-7144-41b4-8983-2fcb07aa85b1
19 23827768 100 24ecaf5a-7144-41b4-8983-2fcb07aa85b1
16 30070354 650 151a7b2e-607d-4c57-bad1-3ee25ce33309
22 23895098 403 de7ede7e-01b7-4dbe-805b-608f8b00451d
22 23895099 404 de7ede7e-01b7-4dbe-805b-608f8b00451d
22 23895098 402 d048a437-621f-4f63-8e3a-9f9b624c975c
22 23895099 403 d048a437-621f-4f63-8e3a-9f9b624c975c
22 23895098 366 300e27e5-1c47-4d0c-b410-5e353a16a0b2
22 23895099 367 300e27e5-1c47-4d0c-b410-5e353a16a0b2
19 23827765 651 0f12e8e1-8780-4c14-91e5-4f08907ff731
19 23827768 654 0f12e8e1-8780-4c14-91e5-4f08907ff731
11 61637494 273 fc7d3f30-d716-49a2-ba2d-f0c62d0b3a69
6 33276034 96 6ac37018-bd7d-445a-b0e3-a7cbf2ea397d
19 5691336 163 a8123ec6-5ba3-4c7d-b045-125050dac204
19 5691340 167 a8123ec6-5ba3-4c7d-b045-125050dac204
19 5691357 183 a8123ec6-5ba3-4c7d-b045-125050dac204
12 56117622 141 e93f898a-71b4-49ef-9b65-9c7395bc0727
12 56117633 151 e93f898a-71b4-49ef-9b65-9c7395bc0727
12 56117737 250 e93f898a-71b4-49ef-9b65-9c7395bc0727
12 56117743 258 e93f898a-71b4-49ef-9b65-9c7395bc0727
12 56117752 266 e93f898a-71b4-49ef-9b65-9c7395bc0727
12 6537797 112 2646af40-ae6b-408d-973a-c797a4702ee2
12 6537799 114 2646af40-ae6b-408d-973a-c797a4702ee2
12 6537802 117 2646af40-ae6b-408d-973a-c797a4702ee2
19 17863174 152 18623845-821c-42b5-8308-38d8b341adab
12 6537797 443 9224526a-d396-4872-94d0-172c897cc66c
12 6537799 445 9224526a-d396-4872-94d0-172c897cc66c
12 6537802 448 9224526a-d396-4872-94d0-172c897cc66c
1 19608576 320 841ffa7a-3a48-4ad7-8fbc-d8f176f95fe3
2 216501382 262 1f42eae6-64c2-47a2-9013-3d7aab499662
19 49499535 692 c4d4aac5-c8aa-415b-8ceb-53a8cad3fc06
19 49499568 725 c4d4aac5-c8aa-415b-8ceb-53a8cad3fc06
19 49499654 808 c4d4aac5-c8aa-415b-8ceb-53a8cad3fc06
12 6537797 414 0b33161a-7939-4ced-83f4-d5b5b572d558
12 6537799 416 0b33161a-7939-4ced-83f4-d5b5b572d558
12 6537802 419 0b33161a-7939-4ced-83f4-d5b5b572d558
17 16382170 355 d852e6b3-21cc-4ae5-8e31-9571ecc0b117
17 16382398 570 d852e6b3-21cc-4ae5-8e31-9571ecc0b117
17 16382647 817 d852e6b3-21cc-4ae5-8e31-9571ecc0b117
17 16382716 888 d852e6b3-21cc-4ae5-8e31-9571ecc0b117
1 19608576 494 886b597e-792b-469f-9398-c5801cf25ee5
12 56160009 228 6fa04ec6-1db4-4182-9bc6-8880e24da8bf
11 18407535 658 9dadcec8-479b-4f3d-baa7-a402e366280a
2 73252770 177 8a894ab6-460b-450b-ba9d-5ecaa0895102
2 73252772 179 8a894ab6-460b-450b-ba9d-5ecaa0895102
X 154400818 292 f6acaccb-716a-4e00-882c-16685a3fb42a
19 2273187 480 5965925e-6007-4b55-bb94-65ff80bb579d
19 2271798 16 5965925e-6007-4b55-bb94-65ff80bb579d
11 18407535 1284 25d6561d-a0c5-4ef1-b739-149bd6e09e54
12 49272477 644 ef0fddaf-c71d-4672-9460-dc37416c6c18
12 49272481 648 ef0fddaf-c71d-4672-9460-dc37416c6c18
12 49272482 649 ef0fddaf-c71d-4672-9460-dc37416c6c18
12 49272626 798 ef0fddaf-c71d-4672-9460-dc37416c6c18
11 75404771 591 c27fb02c-eb25-43a4-ac27-70937cc469f7
3 23919238 291 ff31f87b-e4b3-4248-a102-512c5c81c375
17 39204699 650 37b6b10f-b688-4048-b719-72851c0fac7b
1 19608576 308 57f6bcc8-db57-4529-8b2e-6af26e339829
19 17861466 203 1ead073c-a14a-4ee1-aebf-88b159f301d2
19 1440367 272 8e65c28f-0f8b-4686-842a-75be0d66f058
11 75404155 188 633dca4b-1e0d-4a02-9a59-9a77e5347844
19 41869104 73 5a6187b4-e3cd-4d20-9086-efa35e9eaab5
10 97433393 829 699ab2ed-38a1-410f-b6c5-dd6260204cf6
19 23827765 500 5402bb28-9e1e-452b-8cc8-a7a72cd86215
19 23827768 503 5402bb28-9e1e-452b-8cc8-a7a72cd86215
1 44776051 396 fdc6eaa2-5ea3-411b-94e2-cc13dfe06aa2
12 6870604 335 0815965e-f9e8-4289-809f-9940d5bfdb46
19 23827765 603 8ef78ff8-ecf2-4bbb-ab47-977b07f51472
12 56160009 25 82f312de-6755-4a5f-ba42-3d7a3de96d5b
19 23827765 611 d6a800cb-ae65-4272-bc9a-d8dd83833eb4
19 23827768 614 d6a800cb-ae65-4272-bc9a-d8dd83833eb4
19 41861150 129 8821f095-4661-4450-bd7b-e5465436f635
12 49272477 147 b3a9edaa-60be-4cdb-8aa7-9b0bf906d3d0
12 49272481 151 b3a9edaa-60be-4cdb-8aa7-9b0bf906d3d0
12 49272482 152 b3a9edaa-60be-4cdb-8aa7-9b0bf906d3d0
12 49272626 280 b3a9edaa-60be-4cdb-8aa7-9b0bf906d3d0
17 43002705 309 c2963eb8-2872-4d30-9658-f6644ef2cb13
12 6870604 9 d4afa3da-0029-4fcf-b943-15bf6635ba8a
19 55386620 259 2b25b704-12f0-451e-a61c-8d4a3866b44d
19 5691336 131 efbebb0d-0e26-400d-92fd-4b1080d6b36a
19 5691340 135 efbebb0d-0e26-400d-92fd-4b1080d6b36a
19 5691357 154 efbebb0d-0e26-400d-92fd-4b1080d6b36a
2 216501382 350 2a0a1ce8-91f2-41cb-bc27-20af1dbee9b1
19 5691336 178 e94ec88e-14e7-4eae-bdc9-5efb45d04f89
19 5691340 182 e94ec88e-14e7-4eae-bdc9-5efb45d04f89
19 5691357 198 e94ec88e-14e7-4eae-bdc9-5efb45d04f89
10 78035554 109 677da816-ee69-45e1-947d-915bac6393f6
12 6870604 28 45380980-5e0c-4380-adb7-51b827d67bb9
17 16382170 193 c0f878d6-a366-4b0f-a7e0-b8de3f1b2dfa
17 16382398 408 c0f878d6-a366-4b0f-a7e0-b8de3f1b2dfa
17 16382647 630 c0f878d6-a366-4b0f-a7e0-b8de3f1b2dfa
17 16382716 696 c0f878d6-a366-4b0f-a7e0-b8de3f1b2dfa
19 41861150 124 edcae6dc-f3bb-4750-879c-7414f9d1fd88
17 43002705 315 73daadb2-3be1-44b3-8ec1-99a6513a2d8d
17 42998805 80 73daadb2-3be1-44b3-8ec1-99a6513a2d8d
10 78035554 130 9f7106c2-d9c4-4abb-8c76-10f37681db06
11 18407535 203 034008ec-bcb8-43b1-9373-57618805f673
10 17233613 26 a9af4e7a-e48d-4de9-94bd-5ff6fb653191
10 17233868 188 a9af4e7a-e48d-4de9-94bd-5ff6fb653191
22 23895098 389 9636221f-a74e-4bfd-84eb-bb41cddf60fb
22 23895099 390 9636221f-a74e-4bfd-84eb-bb41cddf60fb
11 18407535 278 20ac4473-e9f6-48a0-bae2-f6a8e36f151a
22 23895098 410 d0fe24f4-ad5d-4bba-a06c-e520fe899efd
22 23895099 410 d0fe24f4-ad5d-4bba-a06c-e520fe899efd
22 23895098 402 01c02ccb-57ba-4953-8641-bcd2ca2faa82
22 23895099 403 01c02ccb-57ba-4953-8641-bcd2ca2faa82
1 225790240 965 e197dcf4-9dfa-4573-bcdd-72c27280cf29
1 19608576 456 ade6c451-8d49-403f-a96b-e7dcae192930
19 5691336 130 fa1297bc-1970-4ed2-b69b-c7e6bca5ab90
19 5691340 134 fa1297bc-1970-4ed2-b69b-c7e6bca5ab90
19 5691357 150 fa1297bc-1970-4ed2-b69b-c7e6bca5ab90
19 23827765 607 41aba95c-8d18-4d30-8a84-76a6a4d583bc
19 23827768 610 41aba95c-8d18-4d30-8a84-76a6a4d583bc
17 16382398 24 a68f3c2a-b942-4d62-87cc-e9248547d2e0
17 16382647 263 a68f3c2a-b942-4d62-87cc-e9248547d2e0
17 16382716 335 a68f3c2a-b942-4d62-87cc-e9248547d2e0
2 216501382 397 dac4840e-6c58-43b5-9966-b424f8e0dc4c
19 5691336 128 c899aef9-d2d0-4a6a-8be2-65a2fe1cc458
19 5691340 131 c899aef9-d2d0-4a6a-8be2-65a2fe1cc458
19 5691357 147 c899aef9-d2d0-4a6a-8be2-65a2fe1cc458
11 61637494 203 682b75f6-bf2b-4578-84c8-d303755d4195
19 23827765 486 494d948f-57a1-45dd-b170-cd090e881b3d
19 23827768 489 494d948f-57a1-45dd-b170-cd090e881b3d
19 580685 34 17c3b806-6dd5-4565-bd8c-c84585ab6d1f
19 580771 117 17c3b806-6dd5-4565-bd8c-c84585ab6d1f
16 30070354 764 4ae1c1d3-6ebb-491e-9095-f4455db031bb
1 225790240 1171 206fe981-18f7-41b1-91e4-7220d2e5ea32
11 18407535 330 cc386e9d-b8c5-4092-ba3e-b5d4a5304031
X 119470430 829 a63ddf7f-f2c7-4db6-828a-72a851049612
X 119470433 832 a63ddf7f-f2c7-4db6-828a-72a851049612
X 119470433 834 a63ddf7f-f2c7-4db6-828a-72a851049612
2 216501382 409 97f966eb-7bed-4053-acd6-c798a82dbdef
17 39204619 207 cedc7e86-144a-4bde-ae03-cd0f53f39faf
17 39204699 283 cedc7e86-144a-4bde-ae03-cd0f53f39faf
11 75404771 200 727dc9c8-1fbf-40fb-a7d1-00b4841b5b94
19 5691336 208 57cb39ec-a260-409a-bc52-393f29bcc8df
19 5691340 212 57cb39ec-a260-409a-bc52-393f29bcc8df
19 5691357 229 57cb39ec-a260-409a-bc52-393f29bcc8df
19 2273187 812 f1457519-c9cc-4f0c-a946-9308d484ef4d
12 6537797 200 ee4c2a88-f5e6-483f-ab8e-ed5af069f326
12 6537799 202 ee4c2a88-f5e6-483f-ab8e-ed5af069f326
12 6537802 205 ee4c2a88-f5e6-483f-ab8e-ed5af069f326
22 23895098 392 cb0995ce-e235-41cd-a66b-46da127216c6
22 23895099 393 cb0995ce-e235-41cd-a66b-46da127216c6
X 115649523 754 cdcba3ec-4fad-4834-9b74-7d174738b8d5
X 115646506 111 cdcba3ec-4fad-4834-9b74-7d174738b8d5
X 115647632 82 cdcba3ec-4fad-4834-9b74-7d174738b8d5
X 115647633 83 cdcba3ec-4fad-4834-9b74-7d174738b8d5
16 30070354 173 c67da7d1-3070-4401-86e7-e4a46e9c775a
12 6537797 772 d86d63b8-56f9-4607-9ff1-09d40c410088
12 6537799 774 d86d63b8-56f9-4607-9ff1-09d40c410088
12 6537802 777 d86d63b8-56f9-4607-9ff1-09d40c410088
19 49499535 284 a9a42087-8974-4a5e-ab3f-4d82434bf6b8
19 49499568 321 a9a42087-8974-4a5e-ab3f-4d82434bf6b8
19 49499654 409 a9a42087-8974-4a5e-ab3f-4d82434bf6b8
1 225790240 1198 e18be014-f1d6-43ef-b884-9389cdbb6150
12 112022255 291 ad9b07dd-c591-4827-8074-22b7eff0d3c7
19 5691336 135 fdc4657e-4911-4db0-83c0-d4b42fb98502
19 5691340 139 fdc4657e-4911-4db0-83c0-d4b42fb98502
19 5691357 155 fdc4657e-4911-4db0-83c0-d4b42fb98502
16 30070354 1019 28bb7cdc-a69a-46d5-8f0b-cb781cb65193
11 75404771 158 1f662813-7202-4e3c-8785-e0a56455e725
22 23895098 391 7a465838-c5a2-4d69-a2ff-8556c6b31ce7
22 23895099 392 7a465838-c5a2-4d69-a2ff-8556c6b31ce7
11 75404155 146 cccf1b69-e901-44f6-a2c1-079eaab3f6eb
1 19608576 465 07db821a-66d2-4b45-9e57-f49083c9031b
11 18407535 136 a92ba0dd-95a0-4f71-a22a-8c40353ca12d
6 30724026 244 2b2cbe6b-607b-4f02-a560-8e8b87df95e4
6 30724027 245 2b2cbe6b-607b-4f02-a560-8e8b87df95e4
6 30724313 527 2b2cbe6b-607b-4f02-a560-8e8b87df95e4
6 30724315 529 2b2cbe6b-607b-4f02-a560-8e8b87df95e4
17 43002705 287 d54a9114-c59c-4a7e-8b06-f10fe307abb0
19 23827765 618 fa8ba8e1-850c-4826-b56d-49098955cb80
19 23827768 621 fa8ba8e1-850c-4826-b56d-49098955cb80
6 149594343 285 22caa468-7b47-41f0-889c-1c6971135091
21 8445765 41 4fb25757-603a-459f-9278-30a7e4afb586
21 8445769 45 4fb25757-603a-459f-9278-30a7e4afb586
21 8446180 446 4fb25757-603a-459f-9278-30a7e4afb586
21 8446181 447 4fb25757-603a-459f-9278-30a7e4afb586
21 8401537 45 4fb25757-603a-459f-9278-30a7e4afb586
X 119470430 672 cca1487e-1fb3-4f50-aee8-d009c1b32328
X 119470433 675 cca1487e-1fb3-4f50-aee8-d009c1b32328
10 96750538 245 914edf6a-990d-49ac-ab95-dacfe7c567b0
10 96750590 298 914edf6a-990d-49ac-ab95-dacfe7c567b0
10 96750841 553 914edf6a-990d-49ac-ab95-dacfe7c567b0
11 61637494 220 e388e359-d868-4927-b080-62b648aaecce
22 23895099 207 b811b4d1-7c46-47fe-8f20-23d848931050
17 39204619 552 c2ecada1-3ffd-4434-b8ca-9a2e11806053
17 39204699 614 c2ecada1-3ffd-4434-b8ca-9a2e11806053
2 216501382 365 ad45f91e-c68b-427c-84eb-3f40dc606651
10 78035554 105 d8c133ca-98d7-4595-ab4f-705d7df988f3
2 216499278 36 f5df37f9-d9dc-4a2a-8f60-3e8da5bbfdc6
19 23827765 646 6ffa4719-dc1e-4986-845f-59f414f96f7c
19 23827768 649 6ffa4719-dc1e-4986-845f-59f414f96f7c
12 6537797 125 64722f1b-411f-42e2-ad05-4439653c724e
12 6537799 127 64722f1b-411f-42e2-ad05-4439653c724e
12 6537802 130 64722f1b-411f-42e2-ad05-4439653c724e
19 5691336 213 27266685-ca97-4a9f-9c17-0a793fd73317
19 5691340 217 27266685-ca97-4a9f-9c17-0a793fd73317
19 5691357 233 27266685-ca97-4a9f-9c17-0a793fd73317
17 43002705 287 39c62f5b-ea0f-4c97-906e-f6ecae436a52
16 30070354 445 d65a5ad8-596b-4179-b75b-39dbd1c939bb
2 216501382 265 ea4b4095-1e22-4e06-9b70-f8c3368c363a
X 71300544 136 a7f5575f-1c2d-47a0-b709-cc185c8a77c3
6 149594343 274 f09a734d-1c1f-4c39-8b15-1de5ebce7829
11 18407535 426 bbf2a1b2-bde4-4b20-9c8d-77046214eb4c
12 56160009 24 ec2b8d0e-4bc4-4b53-9aef-61372ed62330
3 23919238 218 9d1827d5-39d8-44a4-989e-f7374ce55c6d
12 6537797 371 a6c8ba4c-42a3-4a65-890c-e25aacc39e72
12 6537799 373 a6c8ba4c-42a3-4a65-890c-e25aacc39e72
12 6537802 376 a6c8ba4c-42a3-4a65-890c-e25aacc39e72
12 6537797 765 b08400fd-ef26-4775-a8bd-20b0a08c6550
12 6537799 767 b08400fd-ef26-4775-a8bd-20b0a08c6550
12 6537802 770 b08400fd-ef26-4775-a8bd-20b0a08c6550
12 6537797 12 f4244e32-5b8f-4bee-985a-e74cdb5d66cf
12 6537799 14 f4244e32-5b8f-4bee-985a-e74cdb5d66cf
12 6537802 17 f4244e32-5b8f-4bee-985a-e74cdb5d66cf
1 19608576 630 0998eca3-0b0e-4edf-9941-d690e0fd0a50
7 20827480 164 3818ce09-b9f7-470a-8207-163525226456
7 20827481 165 3818ce09-b9f7-470a-8207-163525226456
22 23895098 222 136d68c2-0bd9-4981-82d3-a2a58de19895
22 23895099 223 136d68c2-0bd9-4981-82d3-a2a58de19895
10 97432395 76 52454b64-0120-4193-8018-0d8baae5e0f5
12 6870604 152 42b7594a-5b55-41ab-bdd3-90abda11bd4e
19 41869104 247 d7417a05-e5e5-4b4c-8b5e-6e34d28f7e0d
7 44796774 165 84e4d135-0426-40f9-8641-7775891d8791
7 44796783 174 84e4d135-0426-40f9-8641-7775891d8791
2 73252770 1083 3ba43754-47fe-4a44-b006-1655bca364fc
2 73252772 1085 3ba43754-47fe-4a44-b006-1655bca364fc
19 23827765 357 d6196a7b-d44b-4cee-85b8-afce5ded1718
19 23827768 360 d6196a7b-d44b-4cee-85b8-afce5ded1718
1 19608576 466 e3c7777d-9974-400c-81f4-ef048e45808d
12 9696086 658 de0b9fe5-548e-4c00-865f-653acc1c5c0c
12 9696087 659 de0b9fe5-548e-4c00-865f-653acc1c5c0c
19 1440367 179 60c29af7-59f6-46ba-8d36-8a2960f10044
10 78035554 146 0aa6360c-9457-4bae-8ec1-65afac877bc6
12 49272626 125 083406e1-c9d3-4db5-9be3-e31ab2e75b1e
19 41869104 91 0c18d9c3-af33-499a-b70f-3705962f03fe
11 75404155 477 2472c694-912c-4dd2-b7ce-adb30a80d7fe
1 28236371 127 0ae84e01-9396-4203-8ee4-4040b6e54ca4
22 23895098 71 d7e821b9-d670-41a5-81b4-d0951d48a82d
22 23895099 72 d7e821b9-d670-41a5-81b4-d0951d48a82d
10 96750538 243 0b2385f4-e6ad-4960-abaa-b693ae6fa1ce
10 96750590 290 0b2385f4-e6ad-4960-abaa-b693ae6fa1ce
10 96750591 291 0b2385f4-e6ad-4960-abaa-b693ae6fa1ce
10 96750841 541 0b2385f4-e6ad-4960-abaa-b693ae6fa1ce
10 96750538 251 0e03efa5-3f51-4a48-9e10-c5ae1fe1b1fa
10 96750590 300 0e03efa5-3f51-4a48-9e10-c5ae1fe1b1fa
10 96750591 301 0e03efa5-3f51-4a48-9e10-c5ae1fe1b1fa
10 96750841 541 0e03efa5-3f51-4a48-9e10-c5ae1fe1b1fa
16 30070354 529 098af322-0c86-4fda-aada-831968c58dbd
22 23895099 550 09eb118d-2c51-417c-9bb5-c93cd1475a64
2 216499278 36 6174287c-e140-4ea0-9104-49fe1158ac38
16 1961948 280 0c9d0883-f6e5-4c70-b2ca-37a896aa3c40
10 78035554 133 6a836fc5-056c-4fdb-a67a-1cbd8300da8c
19 23827765 89 c51505ad-62f2-46aa-b787-313ad450ac9b
19 23827768 92 c51505ad-62f2-46aa-b787-313ad450ac9b
1 23693819 27 a3d2640e-ad82-4450-b6c5-26f7114e227c
15 43793868 311 0bb24b5d-f1c3-42b7-92b6-6bd885278714
10 78035554 130 3a8bda4e-be6f-42de-911f-caba26209229
7 20827480 167 f180911c-e9b8-4130-a2bf-f928f2e0e0ce
7 20827481 168 f180911c-e9b8-4130-a2bf-f928f2e0e0ce
22 39521400 35 5146051c-8f60-431d-af88-329b697c772d
22 39521401 36 5146051c-8f60-431d-af88-329b697c772d
19 5691336 131 0a159377-2aa9-4571-9aa5-cd890fdbbb6b
19 5691340 136 0a159377-2aa9-4571-9aa5-cd890fdbbb6b
19 5691357 152 0a159377-2aa9-4571-9aa5-cd890fdbbb6b
19 41869104 612 b204b1d6-a841-45dd-bd63-1ba1fec749ef
19 41860791 398 b204b1d6-a841-45dd-bd63-1ba1fec749ef
19 41860833 440 b204b1d6-a841-45dd-bd63-1ba1fec749ef
17 16382170 423 cb9b38a5-e9f1-4fc2-814b-8d233cae91ff
17 16382398 653 cb9b38a5-e9f1-4fc2-814b-8d233cae91ff
17 16382647 884 cb9b38a5-e9f1-4fc2-814b-8d233cae91ff
17 16382716 954 cb9b38a5-e9f1-4fc2-814b-8d233cae91ff
1 23693819 14 1a0257d6-ab5d-4a45-a4ca-411608f0b154
2 55234860 220 6922f03e-a7d7-4aec-aec7-1cfa86b81e05
11 18407535 546 b5e3d9de-a231-4bb9-aaf5-23ff10f3480a
11 18405513 84 b5e3d9de-a231-4bb9-aaf5-23ff10f3480a
2 216501382 266 a65e79f5-83dd-4d57-aa23-db03525718cd
1 19608576 477 2320a1c7-a759-486a-8096-24788e0e347b
19 5691336 142 e82cbf1d-e317-404e-a977-5e962a82de9e
19 5691340 146 e82cbf1d-e317-404e-a977-5e962a82de9e
19 5691357 162 e82cbf1d-e317-404e-a977-5e962a82de9e
19 1440367 258 b1892b5e-794f-48bc-bf72-b4effa52af2b
19 1440367 341 a0d201ff-360f-45b6-831a-6964af6dca69
22 23895099 250 b3077a85-cca9-4432-9ac3-be8cff4f7855
3 23919238 436 4fe62a27-277f-47d0-86b5-6ce47dfad442
1 23693819 136 71de0819-e45f-4f67-a467-a70192fad396
1 19608576 472 52ad3a68-94cc-45ef-9987-f66e6242856d
1 19608576 473 52ad3a68-94cc-45ef-9987-f66e6242856d
19 23827765 330 00285cd4-97cc-43d9-97aa-6ddebc40ead1
19 23827768 333 00285cd4-97cc-43d9-97aa-6ddebc40ead1
19 2271798 226 87d3ebc9-c45f-43b3-8a0a-6a2b879d4e3f
12 6537797 578 7b679eea-c49b-4e3f-bb6e-f71b95afe556
12 6537799 580 7b679eea-c49b-4e3f-bb6e-f71b95afe556
12 6537802 583 7b679eea-c49b-4e3f-bb6e-f71b95afe556
7 20827480 164 0837b735-9734-4050-afaa-f2a942c7e552
7 20827481 165 0837b735-9734-4050-afaa-f2a942c7e552
19 23827765 150 b7248192-6229-4e3f-9a73-6b590f0162e9
19 23827768 153 b7248192-6229-4e3f-9a73-6b590f0162e9
22 23895098 390 dbb3735a-6dcd-4b4a-add4-66d7c3ac9625
22 23895099 391 dbb3735a-6dcd-4b4a-add4-66d7c3ac9625
2 216501382 516 d1bc0c7e-e38f-46f5-b4f7-09deb5d2c788
19 5691336 183 7a60a15a-4e36-4604-9b93-a62cfd4f5509
19 5691340 187 7a60a15a-4e36-4604-9b93-a62cfd4f5509
19 5691357 203 7a60a15a-4e36-4604-9b93-a62cfd4f5509
19 23827765 123 597a9a97-b84d-427a-a9fa-8d7bc9eec287
19 23827768 126 597a9a97-b84d-427a-a9fa-8d7bc9eec287
22 23895098 487 2eae7062-94be-4e1b-bf9c-97709ab4b9b1
22 23895099 488 2eae7062-94be-4e1b-bf9c-97709ab4b9b1
10 96750538 248 9e459f63-e156-44f6-ac95-85dd9f5de133
10 96750590 298 9e459f63-e156-44f6-ac95-85dd9f5de133
10 96750841 541 9e459f63-e156-44f6-ac95-85dd9f5de133
19 1440367 313 19d3b270-2a46-4d62-a3b0-a5d5a53cc100
12 6537797 770 af116656-a052-4f1d-96e3-52654998ca9e
12 6537799 772 af116656-a052-4f1d-96e3-52654998ca9e
12 6537802 775 af116656-a052-4f1d-96e3-52654998ca9e
19 5691336 164 ca714d9b-d9a5-4e1d-95e9-0708730a6ba6
19 5691340 168 ca714d9b-d9a5-4e1d-95e9-0708730a6ba6
19 5691340 169 ca714d9b-d9a5-4e1d-95e9-0708730a6ba6
19 5691357 186 ca714d9b-d9a5-4e1d-95e9-0708730a6ba6
19 49497969 267 88ba5bd1-dd52-4435-bf84-35678294c69d
1 23693819 14 68d68409-ee81-4299-a776-dd1af5909677
17 43002705 301 42c7729e-81d8-491d-be81-f723bf17b142
19 55386620 169 8c67505e-04ea-47d5-9490-e46552fa7206
12 130875992 282 041c47e2-2e6e-42c3-8c96-5a1f934b5063
16 30070354 943 46df3daf-b0b1-4957-92c5-8b4472fa5bed
16 30068850 138 46df3daf-b0b1-4957-92c5-8b4472fa5bed
16 30068890 178 46df3daf-b0b1-4957-92c5-8b4472fa5bed
19 49499535 373 f96a4a4e-7c63-46a6-b19c-a223a4424eae
19 49499535 374 f96a4a4e-7c63-46a6-b19c-a223a4424eae
19 49499568 401 f96a4a4e-7c63-46a6-b19c-a223a4424eae
19 49499654 486 f96a4a4e-7c63-46a6-b19c-a223a4424eae
X 71300544 288 384f7350-3da4-4ed0-ad85-273a6ea2328b
6 30724026 223 04fdb4b4-9e59-48bc-89f1-0b63cdfb7c9f
6 30724027 224 04fdb4b4-9e59-48bc-89f1-0b63cdfb7c9f
6 30724313 500 04fdb4b4-9e59-48bc-89f1-0b63cdfb7c9f
6 30724315 502 04fdb4b4-9e59-48bc-89f1-0b63cdfb7c9f
10 17233868 94 f1afc7d8-6473-482a-898c-49b6fce5d134
22 23895098 496 83773905-b4de-48dd-8b07-823a32ba9d82
22 23895099 497 83773905-b4de-48dd-8b07-823a32ba9d82
12 6537797 640 9eb65768-8eb6-4fe2-bc40-45e5a842d5cb
12 6537799 642 9eb65768-8eb6-4fe2-bc40-45e5a842d5cb
12 6537802 645 9eb65768-8eb6-4fe2-bc40-45e5a842d5cb
11 18407535 347 f91695df-56c2-4f67-b116-9c558526a342
11 18407535 657 97fa8aa3-7c05-4d43-892a-c7055e48d0a6
11 18403765 89 97fa8aa3-7c05-4d43-892a-c7055e48d0a6
11 18403765 90 97fa8aa3-7c05-4d43-892a-c7055e48d0a6
6 149594343 264 0e5bd528-4db1-4106-8ad7-b493cfc0260d
6 33276034 264 0e5bd528-4db1-4106-8ad7-b493cfc0260d
2 216501382 339 427bdd4f-aec9-45e8-826d-69c13c3d089d
2 216499278 99 427bdd4f-aec9-45e8-826d-69c13c3d089d
1 19608576 410 c7b50c73-e55a-4609-8025-4a1fc72cc9bc
19 41860791 83 e312096a-7e82-4e3b-aa63-9aeef8643a82
19 41860833 126 e312096a-7e82-4e3b-aa63-9aeef8643a82
19 41860835 128 e312096a-7e82-4e3b-aa63-9aeef8643a82
19 41860835 129 e312096a-7e82-4e3b-aa63-9aeef8643a82
7 20827480 136 9d96af56-eb06-4867-9b1a-1e0a23ba2bef
7 20827481 137 9d96af56-eb06-4867-9b1a-1e0a23ba2bef
2 73252770 221 14d5b4a1-83d0-4431-a898-8fb5792da1bd
2 73252772 223 14d5b4a1-83d0-4431-a898-8fb5792da1bd
19 49497969 282 386a912c-672a-4957-be46-502bc8d02781
19 49497976 289 386a912c-672a-4957-be46-502bc8d02781
16 30070354 1394 48f07768-df83-4a1f-b6cc-ad5e64d42b9b
16 30067540 371 48f07768-df83-4a1f-b6cc-ad5e64d42b9b
2 216501382 276 5277f454-2728-437c-a3da-64d81418115b
19 23827765 411 2fcca0a7-f9c2-4e7d-a6f6-ea5cc6400a14
19 23827768 414 2fcca0a7-f9c2-4e7d-a6f6-ea5cc6400a14
17 41691516 617 50dc91b4-cb75-44b9-bbb4-4d922fff3433
17 41691517 618 50dc91b4-cb75-44b9-bbb4-4d922fff3433
10 78035554 137 e8267609-88e3-4c17-9ff4-8a497628e02b
22 23895098 380 ff07f8aa-8579-41ba-8c2c-46be2327b943
22 23895099 381 ff07f8aa-8579-41ba-8c2c-46be2327b943
12 98597985 549 44d81ef0-5b08-4741-853d-7027c4083c46
12 98597986 550 44d81ef0-5b08-4741-853d-7027c4083c46
2 216499278 34 a37df520-70cb-4e22-87da-a4d32c574e8b
2 216501382 289 a37df520-70cb-4e22-87da-a4d32c574e8b
19 5691336 131 565fc22d-fade-445d-8169-b1239d8caa25
19 5691336 133 565fc22d-fade-445d-8169-b1239d8caa25
19 5691340 136 565fc22d-fade-445d-8169-b1239d8caa25
19 5691357 152 565fc22d-fade-445d-8169-b1239d8caa25
17 42998805 155 e490b617-9df2-4433-b13c-1e42679a64c6
19 583224 288 9934d951-a828-4c61-9b96-b83807c27e25
X 115649523 134 bd92994a-c3d8-4ad9-8e3b-86066be25c38
9 128695089 341 f497fb15-f0e1-4adf-bac8-d06e641048c3
16 70572069 734 48e8284d-ca55-459f-ad02-9c1e2ed8b00e
19 5691336 136 51532fc7-c8b5-4364-a807-80105083e86b
19 5691340 139 51532fc7-c8b5-4364-a807-80105083e86b
19 5691357 156 51532fc7-c8b5-4364-a807-80105083e86b
17 16382170 347 05bfa3c7-e0cc-484b-b70d-865e2075c484
17 16382398 567 05bfa3c7-e0cc-484b-b70d-865e2075c484
17 16382647 804 05bfa3c7-e0cc-484b-b70d-865e2075c484
17 16382716 872 05bfa3c7-e0cc-484b-b70d-865e2075c484
19 23827765 509 e9651537-857c-45aa-aa95-dc447196492c
X 72160383 633 5d9dba1a-baaf-4cd3-8fab-1134dd4e3fc6
19 23827765 650 f693c40b-e22f-4e82-a0ab-2220eebc2b4d
19 23827768 653 f693c40b-e22f-4e82-a0ab-2220eebc2b4d
10 96750590 69 624beaf0-49a4-4383-ae30-d12d9a19888c
10 96750841 309 624beaf0-49a4-4383-ae30-d12d9a19888c
12 6537797 52 e33b74ad-e5bc-414e-9968-f009edb26927
12 6537799 54 e33b74ad-e5bc-414e-9968-f009edb26927
12 6537802 57 e33b74ad-e5bc-414e-9968-f009edb26927
X 115649523 80 06b32981-f608-4126-98cb-728bb1bfbb8a
10 96750590 51 d494cb65-6ead-4fd8-967c-738c7ed5df2a
10 96750591 52 d494cb65-6ead-4fd8-967c-738c7ed5df2a
10 96750841 293 d494cb65-6ead-4fd8-967c-738c7ed5df2a
19 19526220 39 3aabb231-2b9d-4752-8211-070d999fda8b
10 17233613 25 51c038f8-b769-4c27-b7e3-d45933bdcd31
10 17233868 198 51c038f8-b769-4c27-b7e3-d45933bdcd31
2 55235473 115 04b26c60-0069-4574-9017-adc5934224cf
2 55235553 200 04b26c60-0069-4574-9017-adc5934224cf
2 55235555 201 04b26c60-0069-4574-9017-adc5934224cf
16 30070354 470 26644da1-0f79-4cda-ad8a-1b55a8695748
1 19608576 451 9551838f-b457-41ae-ba64-6607dbf1f0af
2 216499278 34 b80bb19d-3fdd-495f-b0dc-4b76daad53a6
2 216501382 277 b80bb19d-3fdd-495f-b0dc-4b76daad53a6
7 20827480 170 d22dd3fb-f75d-41cd-b9b0-5f112ebdba39
7 20827481 171 d22dd3fb-f75d-41cd-b9b0-5f112ebdba39
17 42998805 87 5e945039-2e9a-41b8-9d77-2603a9fa8688
19 23827765 630 b5fc639f-3c76-4f4e-870a-7b25c955b148
19 23827768 633 b5fc639f-3c76-4f4e-870a-7b25c955b148
11 18407535 328 f5916c8f-1b6c-40ea-840e-602ba26a05d5
19 1440367 343 bf8ba5e4-c43c-4d31-bf2d-f30fccf77020
19 23827765 631 6218959a-e669-457f-bd83-ed27a59d32ac
19 23827768 634 6218959a-e669-457f-bd83-ed27a59d32ac
11 18407535 331 f5c5f343-002d-4bf6-b1aa-682f1fefec72
17 43002705 298 52c92bd0-62a0-45e2-96b3-e25dde540016
12 6537797 381 13c75da6-6b00-4ee3-a227-fc2f9270f162
12 6537799 383 13c75da6-6b00-4ee3-a227-fc2f9270f162
12 6537802 386 13c75da6-6b00-4ee3-a227-fc2f9270f162
17 16382170 393 6fd6c6a1-e449-4eef-b2ae-3ba11c142a48
17 16382398 609 6fd6c6a1-e449-4eef-b2ae-3ba11c142a48
17 16382647 846 6fd6c6a1-e449-4eef-b2ae-3ba11c142a48
17 16382716 908 6fd6c6a1-e449-4eef-b2ae-3ba11c142a48
12 49272477 97 27ef4248-4a23-44d9-bf21-9eac08af6314
12 49272481 101 27ef4248-4a23-44d9-bf21-9eac08af6314
12 49272482 102 27ef4248-4a23-44d9-bf21-9eac08af6314
12 49272626 246 27ef4248-4a23-44d9-bf21-9eac08af6314
12 6870604 600 b3ca97c1-a8b7-4519-a48e-5ad8be4e252a
17 74209836 301 a8c7da06-209f-456b-9131-cd74a4460fe1
2 73252770 377 0d852c10-a77e-4959-9771-8b7e60eb9dd7
2 73252772 379 0d852c10-a77e-4959-9771-8b7e60eb9dd7
10 96750538 250 bfbf37fa-a34a-4589-ab1f-16ccf44334d4
10 96750590 304 bfbf37fa-a34a-4589-ab1f-16ccf44334d4
10 96750841 547 bfbf37fa-a34a-4589-ab1f-16ccf44334d4
10 96750538 275 d3520e71-da4b-4bb1-a3df-f3ed92cf49f4
10 96750590 325 d3520e71-da4b-4bb1-a3df-f3ed92cf49f4
10 96750841 573 d3520e71-da4b-4bb1-a3df-f3ed92cf49f4
12 56160009 218 94381f6d-9b32-4227-aadd-040096cb11cc
19 1440367 335 14674474-4004-4523-80cf-03b0615ee772
1 119744152 678 9f9928e8-03b0-4b28-a04e-811965a32cd4
11 18407535 779 8dcaac37-bbad-436d-a9cd-18946342e3ef
10 17233613 27 efbe6522-7733-47ff-b335-fd8a99a2bdbd
10 17233868 194 efbe6522-7733-47ff-b335-fd8a99a2bdbd
1 28236371 63 580bc7e8-0120-44c8-8f4f-aa3d002e2da4
17 74209836 295 0876baac-3cf2-4d31-acdb-f2b1833b836f
10 78035554 148 b76462ec-0558-4269-add2-fcc622335b06
X 119470430 217 2bf340ec-f6b7-4eb8-86eb-6b42f64e0d0e
X 119470433 220 2bf340ec-f6b7-4eb8-86eb-6b42f64e0d0e
17 43002705 291 a5d203e4-26bf-41ab-9d04-bd30ab054a5e
17 39204699 628 da90969e-e378-4941-91bc-3c4d14c53dfe
22 23895098 404 589e748d-812a-447a-815f-12e4bb5ae6c3
22 23895099 405 589e748d-812a-447a-815f-12e4bb5ae6c3
12 6870604 421 2f2d644e-505f-4349-9798-017b4ff55226
2 73252770 472 62a552ec-74a4-47ba-b61a-021cc9d4c9a1
2 73252772 477 62a552ec-74a4-47ba-b61a-021cc9d4c9a1
7 20827480 163 363fa846-5532-43cb-9175-6cfa855d2feb
7 20827481 164 363fa846-5532-43cb-9175-6cfa855d2feb
12 54284633 193 3af455ea-9fb5-4223-bfeb-68ddc08490d9
11 18407535 334 bda1f659-961e-474d-b246-4e32b2bfd163
22 23895098 311 7bc5a996-2b71-4c57-88d9-45bb46407643
22 23895099 312 7bc5a996-2b71-4c57-88d9-45bb46407643
11 75404771 141 10f0c4ca-26f0-42d9-b956-665ff89fdc58
10 97433393 384 354316a5-01ed-499c-bdc8-c3bee27d5eb7
10 97433393 386 354316a5-01ed-499c-bdc8-c3bee27d5eb7
17 43002705 301 0ac3c045-2216-4740-966a-2769a2361a88
17 42998805 80 0ac3c045-2216-4740-966a-2769a2361a88
11 18407535 284 e77a1e5c-cb66-4408-8a90-ed4b58a61f74
11 18407535 285 e77a1e5c-cb66-4408-8a90-ed4b58a61f74
10 96750538 77 b4ff3d61-1feb-458e-bc67-8ae6405319ff
10 96750590 130 b4ff3d61-1feb-458e-bc67-8ae6405319ff
10 96750591 131 b4ff3d61-1feb-458e-bc67-8ae6405319ff
10 96750841 370 b4ff3d61-1feb-458e-bc67-8ae6405319ff
1 19608576 447 8339c0be-1694-4510-80c6-d832c343b0ab
17 16382170 348 bfce2162-8371-491f-80dc-a738c7f2f320
17 16382398 564 bfce2162-8371-491f-80dc-a738c7f2f320
17 16382647 797 bfce2162-8371-491f-80dc-a738c7f2f320
17 16382716 869 bfce2162-8371-491f-80dc-a738c7f2f320
1 19608576 446 fcf292e4-9c63-414d-9b63-fca2957c4557
1 19608576 478 b08eb01e-3b77-48f0-b4ca-83ba864905cb
19 23827765 638 4722a7dc-6e6d-4e1a-b8de-39ba42cb867f
19 23827768 641 4722a7dc-6e6d-4e1a-b8de-39ba42cb867f
1 19608576 597 c887598c-cdd4-4844-af02-a89732d0abc5
16 30070354 414 bd191e43-8559-4224-b99d-2632697e5f77
19 23827765 209 2bb51dc5-950f-4dab-8f02-c66fbb3c6dff
19 23827768 212 2bb51dc5-950f-4dab-8f02-c66fbb3c6dff
1 92836330 113 e8641665-f15d-4619-a41f-89cae9228ccf
2 73252770 466 54c51047-2f17-476e-821f-37dd68db637a
2 73252772 468 54c51047-2f17-476e-821f-37dd68db637a
1 19608576 405 7cddcaad-0ad7-4434-8c70-ae85b6a11ce2
19 5691336 231 b68096ac-77b5-4021-89a2-3e9f8cc7d0a5
19 5691340 235 b68096ac-77b5-4021-89a2-3e9f8cc7d0a5
19 5691357 253 b68096ac-77b5-4021-89a2-3e9f8cc7d0a5
11 18407535 178 b8af0ece-bfc2-45fb-ab33-cb74337b353a
11 18407535 179 b8af0ece-bfc2-45fb-ab33-cb74337b353a
17 42998805 74 93ad8ec4-93b5-4b73-b880-a0feefc30795
12 112022255 369 90379550-a764-4cb6-a0ec-7e55f93d1862
1 19608576 572 8f9e7032-7e9c-4175-83be-678d9f98ac59
22 23895098 476 a64d8fd3-d44b-499d-a5b3-bb09148b0b70
22 23895099 477 a64d8fd3-d44b-499d-a5b3-bb09148b0b70
12 6870604 73 cdc349f8-e7c6-4c8d-a5a2-296b28c64dbb
7 20827480 170 189e7335-92e7-4b98-a19a-4bfff0536965
7 20827481 171 189e7335-92e7-4b98-a19a-4bfff0536965
19 5691336 129 d5bd6a76-948f-49a9-8f25-77ecc9954b2f
19 5691340 133 d5bd6a76-948f-49a9-8f25-77ecc9954b2f
19 5691357 147 d5bd6a76-948f-49a9-8f25-77ecc9954b2f
17 16382647 303 698d43fe-a726-44c0-af44-87e06cc9a6e6
17 16382647 304 698d43fe-a726-44c0-af44-87e06cc9a6e6
17 16382716 379 698d43fe-a726-44c0-af44-87e06cc9a6e6
1 19608576 437 a90c2a8c-6fa6-459d-a1b1-fb5fbd3f05cb
11 18407535 803 8af52763-70a0-4788-8a21-08b44f8ab4b9
10 72275845 176 919a2856-63e5-491e-aee4-aa9634b1edc4
10 72275845 178 919a2856-63e5-491e-aee4-aa9634b1edc4
6 149594343 331 57d4dc10-ac74-479e-9e14-1a4d6c766549
6 33276034 331 57d4dc10-ac74-479e-9e14-1a4d6c766549
19 5691357 274 bfaa0728-ce1a-4b47-b896-57566e20a905
1 19608576 459 e2bd0d11-756d-40ff-8c9d-dab182aa35e4
17 42998805 79 da00c861-b3af-4099-903a-3f1416f2af08
10 97433393 1060 f1651d07-fc34-4282-85d0-91ec229fbdc7
2 216501382 269 79ff0fec-e3dc-4bc8-8bc3-fccaac4eed64
17 43002705 319 1e1196ae-95a6-4e8d-b0aa-04d18ff12442
16 30067540 288 ff105b2b-3be1-4c2d-94d5-0f54d0367cb3
16 30070354 1270 ff105b2b-3be1-4c2d-94d5-0f54d0367cb3
7 20827480 244 f9240b62-09a2-44d1-b501-abc059a0b255
7 20827481 245 f9240b62-09a2-44d1-b501-abc059a0b255
2 73252770 523 22ccef42-efab-4429-9893-17980bcbfb95
2 73252772 525 22ccef42-efab-4429-9893-17980bcbfb95
1 19608576 448 68af2251-4540-4ffa-ada8-f6ab747e1be6
10 96750841 141 0cdf3ec2-1b60-43ce-b1d7-4d6a86bf10d6
17 39204619 513 a950d334-f205-489c-a675-c0db36ce177a
17 39204699 591 a950d334-f205-489c-a675-c0db36ce177a
19 2273187 817 220046f6-ee68-474c-b49d-a872d186b7e1
19 2271798 16 220046f6-ee68-474c-b49d-a872d186b7e1
2 73252770 84 9bc7e110-edb1-4b50-92ac-a43e818deb21
2 73252772 86 9bc7e110-edb1-4b50-92ac-a43e818deb21
1 119744152 238 18f6c8be-6f5b-4539-92ba-3b7cecddf0c5
22 23895098 316 ed0e933d-4a81-49e5-a38c-62eef9e053c2
22 23895098 317 ed0e933d-4a81-49e5-a38c-62eef9e053c2
22 23895099 318 ed0e933d-4a81-49e5-a38c-62eef9e053c2
22 23895098 400 95768130-dce7-4907-aaa8-6914f0ad2727
22 23895099 401 95768130-dce7-4907-aaa8-6914f0ad2727
X 154400818 58 2e55ca9f-0d6b-4d13-8661-bb265e3ece84
16 30070354 580 5f0dbed4-20ab-4e24-982f-3d30a9eed0c8
17 16382170 356 8d3775ac-b0e1-4a48-b6be-f41c50e77112
17 16382398 584 8d3775ac-b0e1-4a48-b6be-f41c50e77112
17 16382647 826 8d3775ac-b0e1-4a48-b6be-f41c50e77112
17 16382716 896 8d3775ac-b0e1-4a48-b6be-f41c50e77112
X 135032555 178 c2e99559-8efe-4a5b-a2a0-22c7511b5f0e
1 19608576 429 3fef5b27-b056-4568-9c36-5b968c3cecc7
12 6537797 294 8c7a7f6b-34a2-407a-a2cd-1c46f8b6c00e
12 6537799 296 8c7a7f6b-34a2-407a-a2cd-1c46f8b6c00e
12 6537802 299 8c7a7f6b-34a2-407a-a2cd-1c46f8b6c00e
1 19608576 411 b00dd159-a81c-4eec-a1d1-44c90f35a098
6 30724026 237 04a55379-c9fe-494a-9beb-2a4f640e0e59
6 30724027 238 04a55379-c9fe-494a-9beb-2a4f640e0e59
6 30724313 518 04a55379-c9fe-494a-9beb-2a4f640e0e59
6 30724315 520 04a55379-c9fe-494a-9beb-2a4f640e0e59
6 30725000 1166 04a55379-c9fe-494a-9beb-2a4f640e0e59
6 30725000 1167 04a55379-c9fe-494a-9beb-2a4f640e0e59
6 30725005 1172 04a55379-c9fe-494a-9beb-2a4f640e0e59
12 6537797 226 ac2a04b4-0024-4a77-aab6-6ad5b699a52c
12 6537799 228 ac2a04b4-0024-4a77-aab6-6ad5b699a52c
12 6537802 231 ac2a04b4-0024-4a77-aab6-6ad5b699a52c
1 28236371 8 c9795235-e54c-4a51-beea-2c353d8180fa
1 19608576 467 149ba680-6b70-49a9-bf8c-2870d22e9269
19 5691357 145 32721515-4caa-415c-b7f9-376eed87495d
1 225790240 297 e62ef835-e0c3-45b1-9281-ecd5a1a86828
12 6870604 623 bacdaa3e-1e63-4717-ab31-8de2fd12638c
10 96750841 215 167fe5ee-5551-453f-a54b-b594efc7b8a2
21 8400611 69 9fc6df23-913c-4c21-9db1-99fb7f97cdc7
21 8400628 86 9fc6df23-913c-4c21-9db1-99fb7f97cdc7
21 8400702 157 9fc6df23-913c-4c21-9db1-99fb7f97cdc7
21 8400702 158 9fc6df23-913c-4c21-9db1-99fb7f97cdc7
21 8400835 272 9fc6df23-913c-4c21-9db1-99fb7f97cdc7
21 8400835 275 9fc6df23-913c-4c21-9db1-99fb7f97cdc7
21 8400840 280 9fc6df23-913c-4c21-9db1-99fb7f97cdc7
21 8400854 294 9fc6df23-913c-4c21-9db1-99fb7f97cdc7
12 9696086 941 fa6e54c8-d036-4ff2-8891-6281d049a0e2
12 9696086 942 fa6e54c8-d036-4ff2-8891-6281d049a0e2
12 9696087 943 fa6e54c8-d036-4ff2-8891-6281d049a0e2
6 149594343 301 3ee9f12f-62b6-4f84-ba2c-48748895a1f7
19 55386620 160 a68f7f7f-18a3-4849-931b-c487d2ce0a07
11 18407535 371 c2463090-228f-4490-b917-6d74b7c7c71a
19 5691336 125 010a68bb-bb85-4407-baae-0992290b05eb
19 5691336 126 010a68bb-bb85-4407-baae-0992290b05eb
19 5691340 130 010a68bb-bb85-4407-baae-0992290b05eb
19 5691340 131 010a68bb-bb85-4407-baae-0992290b05eb
19 5691357 145 010a68bb-bb85-4407-baae-0992290b05eb
19 23827765 48 2ad599be-b866-4c09-8f03-16abbff6c145
19 23827768 51 2ad599be-b866-4c09-8f03-16abbff6c145
X 154400818 318 a0c48f2e-c964-4c27-8118-ff411455251d
12 6537797 377 bc846ac4-85bf-4599-b6dd-a758024192d5
12 6537799 379 bc846ac4-85bf-4599-b6dd-a758024192d5
12 6537802 382 bc846ac4-85bf-4599-b6dd-a758024192d5
19 23827765 380 b30acc30-d9ef-4bc9-86a8-b3453ef16508
19 23827768 383 b30acc30-d9ef-4bc9-86a8-b3453ef16508
12 56117622 81 c40cf941-6e58-48a5-be56-4c9fc310b807
12 56117633 92 c40cf941-6e58-48a5-be56-4c9fc310b807
12 56117633 93 c40cf941-6e58-48a5-be56-4c9fc310b807
12 56117737 194 c40cf941-6e58-48a5-be56-4c9fc310b807
12 56117743 199 c40cf941-6e58-48a5-be56-4c9fc310b807
12 56117752 206 c40cf941-6e58-48a5-be56-4c9fc310b807
1 23693819 199 19adf994-0007-42d7-9a10-898891cd07ec
2 216499278 30 62213436-8b88-45ae-a843-bff1ad4ee80f
22 23895098 142 3846e29b-58f2-4c11-9392-0ae8f26341eb
22 23895099 143 3846e29b-58f2-4c11-9392-0ae8f26341eb
12 49272477 130 cdec6fdd-3131-45d6-96b1-1586d0415e56
12 49272481 134 cdec6fdd-3131-45d6-96b1-1586d0415e56
12 49272482 135 cdec6fdd-3131-45d6-96b1-1586d0415e56
12 49272626 280 cdec6fdd-3131-45d6-96b1-1586d0415e56
X 72160383 318 3bd0bbd6-e3c2-470c-afa5-437cd3474ce1
22 23895098 204 0986fe6d-609c-486d-9dba-f0ed0406321d
22 23895099 205 0986fe6d-609c-486d-9dba-f0ed0406321d
19 23827765 637 2126f0a4-d3ae-44fe-8876-eb9f43ed1220
19 23827768 640 2126f0a4-d3ae-44fe-8876-eb9f43ed1220
6 30724026 481 fc0671a5-1743-4990-b2d1-06661853ceba
6 30724027 482 fc0671a5-1743-4990-b2d1-06661853ceba
6 30724313 773 fc0671a5-1743-4990-b2d1-06661853ceba
6 30724313 775 fc0671a5-1743-4990-b2d1-06661853ceba
6 30724315 777 fc0671a5-1743-4990-b2d1-06661853ceba
11 75404771 507 7afee149-05eb-4a23-a3cf-b4e1a0fd3adb
1 19608576 527 e69f1987-6dc3-4e9b-ab42-8bc2f4d84437
7 20827480 168 6a6e6a0c-1d12-43f0-a81f-e86da90d54dd
7 20827481 169 6a6e6a0c-1d12-43f0-a81f-e86da90d54dd
1 19608576 472 2acb5bf1-0038-40ef-82f6-5f5642a175d1
10 17233613 28 5a77b113-213a-46ca-bd21-6545ccfaadad
10 17233868 190 5a77b113-213a-46ca-bd21-6545ccfaadad
12 6537191 432 49d8439c-3d91-4189-9787-bee3c55da3d9
12 6537797 745 49d8439c-3d91-4189-9787-bee3c55da3d9
12 6537799 747 49d8439c-3d91-4189-9787-bee3c55da3d9
12 6537802 750 49d8439c-3d91-4189-9787-bee3c55da3d9
3 23919238 351 177c91f7-e743-4f0e-9715-ffa5d824a8c7
12 6537191 462 daba8b83-76ec-45a6-a6ff-194883f6042c
12 6537797 769 daba8b83-76ec-45a6-a6ff-194883f6042c
12 6537799 771 daba8b83-76ec-45a6-a6ff-194883f6042c
12 6537802 774 daba8b83-76ec-45a6-a6ff-194883f6042c
19 49499535 342 d8663864-5e35-4fde-8cb4-70f4d7ed2988
19 49499568 377 d8663864-5e35-4fde-8cb4-70f4d7ed2988
19 49499654 459 d8663864-5e35-4fde-8cb4-70f4d7ed2988
X 71300544 932 5eaf192c-ff69-495c-bddb-14a7e03bf52e
2 55234860 228 51cea813-55f1-4018-b4bf-de16cced7b90
11 18407535 24 c3cc86d4-d551-4457-90ee-f4d508d01f92
12 6537797 277 e55dca36-38d9-4b84-af75-9210561eddee
12 6537799 279 e55dca36-38d9-4b84-af75-9210561eddee
12 6537802 282 e55dca36-38d9-4b84-af75-9210561eddee
22 23895098 403 cc3c8b8b-b6a1-4b7f-bcf6-ae3938694033
22 23895099 404 cc3c8b8b-b6a1-4b7f-bcf6-ae3938694033
10 78035554 137 2160ba32-8ee7-49ce-95e6-890ece9a0fbb
22 23895098 428 96e49d0b-8973-4252-8e21-50949cf9437a
22 23895098 429 96e49d0b-8973-4252-8e21-50949cf9437a
22 23895099 430 96e49d0b-8973-4252-8e21-50949cf9437a
10 96750538 258 057221f9-8ecc-4597-8670-3d76ac28af8d
10 96750590 312 057221f9-8ecc-4597-8670-3d76ac28af8d
10 96750591 313 057221f9-8ecc-4597-8670-3d76ac28af8d
10 96750841 563 057221f9-8ecc-4597-8670-3d76ac28af8d
2 216499278 33 6d00f42a-6d1c-45e3-96bf-48b540d255c2
6 126346219 113 7a7fb1bc-cf89-4b0c-bd56-3df96d0569cf
11 18407535 771 fd40aa35-c30c-41fe-b4c7-9a0d03e911d6
11 18407535 772 fd40aa35-c30c-41fe-b4c7-9a0d03e911d6
2 55235473 53 d7cc4e05-f837-4639-8106-6301f1390063
2 55235553 132 d7cc4e05-f837-4639-8106-6301f1390063
2 55235555 133 d7cc4e05-f837-4639-8106-6301f1390063
17 43002705 33 cb1f9a5a-b7fa-41d6-82a8-c136ea517dd3
22 23895098 390 3c9c3560-7521-4f70-952e-abad9dc444bf
22 23895098 391 3c9c3560-7521-4f70-952e-abad9dc444bf
22 23895099 392 3c9c3560-7521-4f70-952e-abad9dc444bf
12 6537797 320 776b5a85-696c-4c0d-bc63-64c885ac8e09
12 6537799 322 776b5a85-696c-4c0d-bc63-64c885ac8e09
12 6537802 325 776b5a85-696c-4c0d-bc63-64c885ac8e09
19 2273187 775 e7a427f7-40c4-40c3-a64d-ad2ce8db0ba6
19 2271798 15 e7a427f7-40c4-40c3-a64d-ad2ce8db0ba6
7 20827480 158 e15cc6d1-294a-47ff-8c9a-bc4e9dd5df71
7 20827481 159 e15cc6d1-294a-47ff-8c9a-bc4e9dd5df71
19 23827765 654 77b6dba8-12ea-4829-a2bd-b214d8e4ce5f
19 23827768 657 77b6dba8-12ea-4829-a2bd-b214d8e4ce5f
19 2273187 819 b6687925-3605-4f9b-a7cb-eecb2119c61d
19 2271798 373 b6687925-3605-4f9b-a7cb-eecb2119c61d
19 5691336 169 2f0d1d2e-1a26-4e43-9e6a-fd0828fb716d
19 5691340 173 2f0d1d2e-1a26-4e43-9e6a-fd0828fb716d
19 5691357 194 2f0d1d2e-1a26-4e43-9e6a-fd0828fb716d
10 96750538 251 cffee88c-8792-43d4-af36-4b096f37b786
10 96750590 302 cffee88c-8792-43d4-af36-4b096f37b786
10 96750841 554 cffee88c-8792-43d4-af36-4b096f37b786
10 97432395 12 ee53c944-1a8a-4e31-901e-a32db6befc3c
10 97433393 953 ee53c944-1a8a-4e31-901e-a32db6befc3c
19 23827765 355 48cc2fea-0c3b-440b-adf2-72e8627da675
19 23827768 358 48cc2fea-0c3b-440b-adf2-72e8627da675
22 23895099 397 954edc6e-4f9f-47fe-a59d-246d6c543d01
22 23895099 400 f284d395-ba2e-4b0d-a47a-fccfe11e637f
16 30070354 422 b9e99abd-cb81-47e2-b3f2-a00716bf1ee3
19 23827765 535 5078e0b9-0db5-4bc2-ac19-684276288bac
19 23827768 538 5078e0b9-0db5-4bc2-ac19-684276288bac
X 48578045 781 4deba394-e3da-4be3-8b6e-a2620ab2ca52
22 23895098 421 13520e14-13d2-496b-9102-548b8dac47c4
22 23895099 422 13520e14-13d2-496b-9102-548b8dac47c4
22 23895099 212 0cb800c5-0a8b-4d70-b31d-a3004e5f5a02
2 73252770 534 6fd826a2-723b-435c-825b-429d9c56b93f
2 73252772 536 6fd826a2-723b-435c-825b-429d9c56b93f
12 6537797 288 e3d6ba3b-daf2-4c2e-9654-824f3b97fa09
12 6537799 290 e3d6ba3b-daf2-4c2e-9654-824f3b97fa09
12 6537802 293 e3d6ba3b-daf2-4c2e-9654-824f3b97fa09
17 16382170 361 f74658fd-e255-4b47-9c56-652d2c8ee170
17 16382398 582 f74658fd-e255-4b47-9c56-652d2c8ee170
17 16382647 819 f74658fd-e255-4b47-9c56-652d2c8ee170
17 16382716 890 f74658fd-e255-4b47-9c56-652d2c8ee170
10 78035554 127 ec628ac3-a5a9-4ec0-a65e-02da63b6c498
12 56160009 231 cc5eeea5-0eb1-45d5-b46d-ac06238cdb87
17 16382170 345 05eb79c4-8c70-4653-b6db-00d1f5868922
17 16382398 568 05eb79c4-8c70-4653-b6db-00d1f5868922
17 16382647 800 05eb79c4-8c70-4653-b6db-00d1f5868922
17 16382716 873 05eb79c4-8c70-4653-b6db-00d1f5868922
1 23693819 295 1fdadb17-39e2-40eb-a77b-d7134333ff9d
11 18407535 1064 4088ba32-4f5a-4e9a-9696-6a5c85d21f58
11 75404771 192 3b8383d9-b027-4dd9-8fbf-4a163aa01645
12 6537797 278 8ec275fb-6c5b-479f-8a8b-5e15fa02ea47
12 6537799 280 8ec275fb-6c5b-479f-8a8b-5e15fa02ea47
12 6537802 283 8ec275fb-6c5b-479f-8a8b-5e15fa02ea47
10 78035554 130 baa35230-3cc9-4697-b4af-b6ae451203ab
22 23895098 328 ee415202-e98e-4bf8-8b39-c5c8b5b6246b
22 23895099 329 ee415202-e98e-4bf8-8b39-c5c8b5b6246b
11 75404771 654 31cca02b-7045-421b-9051-ac233eab6ff9
6 30724026 595 2028a4f8-5a71-4485-9cd3-cf223783b9d6
6 30724027 596 2028a4f8-5a71-4485-9cd3-cf223783b9d6
6 30724313 866 2028a4f8-5a71-4485-9cd3-cf223783b9d6
10 78037288 333 5d16beab-b800-4f36-96c9-1c643b9f46bb
11 75404771 219 97f32a74-48c7-499d-a98c-ad329215925e
1 19608576 494 9f540fdb-2967-44b3-89e5-3202614b99fb
11 18407535 1009 a2118a7e-f39b-4eaf-8651-b97586d1d3ab
12 6537797 629 17ad4f52-95a4-4e04-8023-4510bf733b60
12 6537799 631 17ad4f52-95a4-4e04-8023-4510bf733b60
12 6537802 634 17ad4f52-95a4-4e04-8023-4510bf733b60
19 5691357 18 6873c2bc-0d3b-4fa5-8e33-407d5643f174
12 6537797 222 3bd5aa95-0a16-4f14-9f38-b6b4a27eaf30
12 6537799 224 3bd5aa95-0a16-4f14-9f38-b6b4a27eaf30
12 6537802 227 3bd5aa95-0a16-4f14-9f38-b6b4a27eaf30
6 149594343 260 82bd84c9-2ac9-4c4a-a0e9-00eafea6bfff
3 23919238 352 6aa46e7b-3402-4f81-b49e-05b6e8a034ec
6 149594343 366 b74166cd-027d-42f0-853c-4a64eef3cb49
X 119470430 118 c02d2726-a457-4aa4-84d6-d78f6cd78761
X 119470433 121 c02d2726-a457-4aa4-84d6-d78f6cd78761
15 43793868 275 01b40b63-6cd8-475b-8952-119d950d80b9
21 8444927 51 cccf4d79-8732-411f-909a-7b6aee94fc0b
21 8444934 58 cccf4d79-8732-411f-909a-7b6aee94fc0b
21 8445066 202 cccf4d79-8732-411f-909a-7b6aee94fc0b
21 8445072 206 cccf4d79-8732-411f-909a-7b6aee94fc0b
21 8445086 220 cccf4d79-8732-411f-909a-7b6aee94fc0b
21 8445407 549 cccf4d79-8732-411f-909a-7b6aee94fc0b
21 8445448 589 cccf4d79-8732-411f-909a-7b6aee94fc0b
21 8445460 602 cccf4d79-8732-411f-909a-7b6aee94fc0b
21 8445578 708 cccf4d79-8732-411f-909a-7b6aee94fc0b
21 8445579 709 cccf4d79-8732-411f-909a-7b6aee94fc0b
21 8445580 710 cccf4d79-8732-411f-909a-7b6aee94fc0b
21 8445581 711 cccf4d79-8732-411f-909a-7b6aee94fc0b
21 8445636 766 cccf4d79-8732-411f-909a-7b6aee94fc0b
21 8445641 770 cccf4d79-8732-411f-909a-7b6aee94fc0b
21 8445665 797 cccf4d79-8732-411f-909a-7b6aee94fc0b
12 56160009 95 79011d88-5360-4956-a76f-50284cfb1082
19 1440367 344 c89f84e6-f892-4ec9-be0c-97dbb691c9f8
2 216499278 34 9ea5401b-b315-4977-b2d6-bc7f13c0a9f9
1 19608576 464 3cbcc883-3993-4e77-b5dc-0c0f36072d8b
19 1440367 343 174f0e9e-872c-47d8-9248-d0968c6e1fb1
19 23827765 646 cd57a20b-6898-4e98-b1b7-ea4015e1a652
19 23827768 649 cd57a20b-6898-4e98-b1b7-ea4015e1a652
11 18407535 576 b439df18-1a58-4f1a-bf46-f6f7836f5c37
6 30724313 123 9dfad87c-e7f8-47a7-99d4-df9dc451897d
6 30724315 125 9dfad87c-e7f8-47a7-99d4-df9dc451897d
1 23694783 395 8b6c0ead-667d-452c-b5ed-44c35fdb31f7
10 96750538 254 245d9a75-6b6a-43e4-81e8-70441c12dbbc
10 96750590 305 245d9a75-6b6a-43e4-81e8-70441c12dbbc
10 96750841 568 245d9a75-6b6a-43e4-81e8-70441c12dbbc
12 49272626 112 5b84b0e2-8410-4efc-b4c0-16fe7a936e3c
1 23694783 383 236642bd-f324-4970-8cea-0ef451ae1158
1 225790240 1037 c00fbe50-8807-48c5-9d73-2fb666bcd550
19 5691336 57 c4da81c3-abc1-4213-a4e0-c1b1b4abfaf0
19 5691340 61 c4da81c3-abc1-4213-a4e0-c1b1b4abfaf0
19 5691357 76 c4da81c3-abc1-4213-a4e0-c1b1b4abfaf0
22 39521400 203 5c8f8a8d-0eac-44b8-be85-296b5b4b3369
22 39521401 204 5c8f8a8d-0eac-44b8-be85-296b5b4b3369
17 16382170 369 57ceb6f5-52c4-4e59-87a5-56d531b292e0
17 16382398 594 57ceb6f5-52c4-4e59-87a5-56d531b292e0
17 16382647 817 57ceb6f5-52c4-4e59-87a5-56d531b292e0
17 16382716 885 57ceb6f5-52c4-4e59-87a5-56d531b292e0
17 74209836 300 28f1acfc-eaff-4cec-bdfa-887edd928e09
19 2271798 216 f28e0890-dab7-4657-aa25-25b092720abb
12 6537797 277 715bf833-d607-4db2-90fd-0aabca597ddb
12 6537799 279 715bf833-d607-4db2-90fd-0aabca597ddb
12 6537802 282 715bf833-d607-4db2-90fd-0aabca597ddb
X 72160383 606 0a23a2e2-a9a7-4ab3-a5fb-4fb86178420f
11 75404771 181 17e9474d-c268-4fb8-8968-d268baab03c3
12 9696086 40 c5186127-2456-4fbb-93c6-3ce1990df688
12 9696087 41 c5186127-2456-4fbb-93c6-3ce1990df688
19 55386620 158 7701df4e-f2f6-4911-8cbf-4f8ae024fb62
17 42998805 265 51ce3a02-4599-4432-837e-a76726e70384
17 43002705 30 51ce3a02-4599-4432-837e-a76726e70384
12 6537797 231 b4793d0c-e42b-49f9-8795-169bd86b952d
12 6537799 233 b4793d0c-e42b-49f9-8795-169bd86b952d
12 6537802 236 b4793d0c-e42b-49f9-8795-169bd86b952d
16 30070354 541 181426cd-364c-49c3-b587-07cd4433b04f
7 20827480 164 42e1095e-ebd7-4198-9d6d-0aa221b5bed5
7 20827481 165 42e1095e-ebd7-4198-9d6d-0aa221b5bed5
12 6870604 663 41431a08-ffde-41bd-852d-e646e83a6563
19 1440367 315 8cb2711e-4711-4f84-80c1-9fddd1d7b8d0
19 2273187 350 60a5ff99-dc84-4ecb-951c-ae7862cccbdb
17 74203734 47 0fff16a0-63d7-4533-809a-5a4f405eb561
19 1440367 352 5718a7be-a743-4700-a3b4-349c43c1664b
17 43002705 282 8dbea298-983c-404f-9c2d-eecbb0075501
1 119744152 514 92a3d09f-0582-4f03-903c-ee15d7f3326f
11 18407535 79 07402a11-b5d5-4f4c-9e30-d6fcc30cc978
19 5691336 137 f348ffba-e7a4-45f3-976a-fe12b4cbebff
19 5691340 141 f348ffba-e7a4-45f3-976a-fe12b4cbebff
19 5691357 159 f348ffba-e7a4-45f3-976a-fe12b4cbebff
11 18407535 11 f7d98517-a6b6-4fa7-948b-aedcc1541a21
1 119744152 1248 f596bf38-ab25-49a2-8a62-cdba16a17064
12 6870604 224 03ac2b5d-4825-4346-91bf-6602e7a72948
19 1440367 354 3343dd85-52a4-4330-ba51-d58f57bfa3f9
19 23827765 430 2ae5f11a-72e7-41cc-b9a8-1d06574231da
19 23827768 437 2ae5f11a-72e7-41cc-b9a8-1d06574231da
17 16382170 379 46bf91ba-31cb-4971-917a-c877a036883f
17 16382398 616 46bf91ba-31cb-4971-917a-c877a036883f
17 16382647 851 46bf91ba-31cb-4971-917a-c877a036883f
17 16382716 922 46bf91ba-31cb-4971-917a-c877a036883f
10 78035554 146 49f970be-7793-4548-a689-4b5dba948d94
11 61637494 220 1ee33a42-9554-4cd2-9fef-8472ef2456f5
19 5691336 141 2bb84ea7-10a5-47d0-b8d2-40c8179db884
19 5691340 145 2bb84ea7-10a5-47d0-b8d2-40c8179db884
19 5691357 160 2bb84ea7-10a5-47d0-b8d2-40c8179db884
11 18407535 1011 80d53501-2f96-403f-9c32-b71543afd706
X 72160383 497 4eeb3311-ad6a-4172-9222-cec801a95f99
22 23895098 259 08372b22-7bd0-48ad-afd1-a2f949563001
22 23895099 260 08372b22-7bd0-48ad-afd1-a2f949563001
3 23919238 261 ed7a5be9-a349-4567-aa9a-4c9c35bb1aa0
19 2273187 483 18542a0b-d8de-4fd8-8a1e-108d3ca38451
1 23693819 170 e2a9c51f-eec6-4c38-81ec-039f679938e5
12 6537797 242 c72f69fa-dd2d-44aa-8465-29f69ca6ba67
12 6537797 243 c72f69fa-dd2d-44aa-8465-29f69ca6ba67
12 6537799 245 c72f69fa-dd2d-44aa-8465-29f69ca6ba67
12 6537802 248 c72f69fa-dd2d-44aa-8465-29f69ca6ba67
11 18407535 565 5f52f283-44b9-40ab-84c4-7bcfc4020a26
19 1440367 382 c5a1c23b-3996-4a9c-8a56-83c20d47f3d8
2 73252770 442 169483f0-c345-4d5a-ac6b-d2bb47baed5c
2 73252772 444 169483f0-c345-4d5a-ac6b-d2bb47baed5c
19 8321976 123 03c70498-b16d-4583-8448-501e70e460ec
17 16382170 144 0a792a81-b740-4bf6-8155-8c21b6105054
17 16382398 363 0a792a81-b740-4bf6-8155-8c21b6105054
17 16382716 668 0a792a81-b740-4bf6-8155-8c21b6105054
11 18407535 551 4cd205e6-4cc9-486b-ad56-730c192d5eb8
12 49272477 5 8a31387b-0524-4938-a0aa-fadc0f1ef9d6
12 49272481 8 8a31387b-0524-4938-a0aa-fadc0f1ef9d6
12 49272482 9 8a31387b-0524-4938-a0aa-fadc0f1ef9d6
12 49272626 165 8a31387b-0524-4938-a0aa-fadc0f1ef9d6
11 18407535 300 21f77018-51bf-494b-9e37-c4821693c2b3
12 6870604 756 9a013f2c-1696-45b7-be0b-c0f02e948b56
22 23895098 217 2126c41e-238e-4368-8c1c-69d09edee066
22 23895099 218 2126c41e-238e-4368-8c1c-69d09edee066
12 6537797 72 f5dae23c-85e4-4dd9-95c3-0a83fa0efd44
12 6537799 74 f5dae23c-85e4-4dd9-95c3-0a83fa0efd44
12 6537802 77 f5dae23c-85e4-4dd9-95c3-0a83fa0efd44
12 6537802 79 f5dae23c-85e4-4dd9-95c3-0a83fa0efd44
17 41691516 337 a42f4dca-7945-43a6-95ee-c436772413e1
17 41691517 338 a42f4dca-7945-43a6-95ee-c436772413e1
17 16382170 132 1284e7d8-7365-45f5-8b8b-7c2640d3e58e
17 16382398 354 1284e7d8-7365-45f5-8b8b-7c2640d3e58e
17 16382647 562 1284e7d8-7365-45f5-8b8b-7c2640d3e58e
17 16382716 621 1284e7d8-7365-45f5-8b8b-7c2640d3e58e
17 16382170 354 1284e7d8-7365-45f5-8b8b-7c2640d3e58e
17 16382398 132 1284e7d8-7365-45f5-8b8b-7c2640d3e58e
X 154400818 277 bcfa7295-febc-4d55-b7a7-ef7de65fe6c5
11 18407535 336 44ddabe0-cc58-4eeb-a75c-c89a318cb3de
2 3580127 60 5006d836-b8fc-4732-b00f-91e5aaec858f
11 75404155 230 23dbfe14-fef5-4dca-9dc8-75da6c349c7e
2 216501382 253 077edecb-0b64-4486-9ca1-e4b635981f03
10 96750538 55 d0aa2848-33aa-4d89-a500-163a3f99c667
10 96750590 102 d0aa2848-33aa-4d89-a500-163a3f99c667
10 96750841 333 d0aa2848-33aa-4d89-a500-163a3f99c667
19 41869104 247 61352921-a112-4aad-98df-4a4038a19ce5
1 19608576 443 f2b473e7-1b59-4625-99a9-3b690679aaf3
22 23895099 372 06ea85bc-1fd3-491b-8aed-23cf0fb08b8e
10 96750538 251 094cd75e-0034-4005-b20b-ec452cc779a6
10 96750590 303 094cd75e-0034-4005-b20b-ec452cc779a6
10 96750591 304 094cd75e-0034-4005-b20b-ec452cc779a6
10 96750841 552 094cd75e-0034-4005-b20b-ec452cc779a6
1 28236371 118 7b032847-e47c-46c5-b690-8ae57784525d
22 39521400 216 348b0ae7-e6b5-4df3-b4ec-80a99fc4e522
22 39521401 216 348b0ae7-e6b5-4df3-b4ec-80a99fc4e522
19 1440367 362 beaab72d-2520-4d59-b40d-e1a5635cacb4
22 23895098 414 a55644fa-69c6-4f18-9609-6f525914ad6e
22 23895099 415 a55644fa-69c6-4f18-9609-6f525914ad6e
X 119470430 566 a5857c0c-c4c7-439e-a7b2-8a9d7a29acfb
X 119470433 569 a5857c0c-c4c7-439e-a7b2-8a9d7a29acfb
12 56117622 109 9c2d2a94-7fb0-4482-9755-81b9fec2d814
12 56117622 110 9c2d2a94-7fb0-4482-9755-81b9fec2d814
12 56117633 121 9c2d2a94-7fb0-4482-9755-81b9fec2d814
12 56117737 220 9c2d2a94-7fb0-4482-9755-81b9fec2d814
12 56117743 226 9c2d2a94-7fb0-4482-9755-81b9fec2d814
12 56117752 235 9c2d2a94-7fb0-4482-9755-81b9fec2d814
2 73252770 971 986cfbf8-163c-46e0-8417-a88d73963534
2 73252772 973 986cfbf8-163c-46e0-8417-a88d73963534
22 23895098 275 8cebc9e8-9b3f-47c9-aebe-fd6216608131
22 23895099 276 8cebc9e8-9b3f-47c9-aebe-fd6216608131
16 70572069 454 c91123d0-caf7-4b1d-b9f9-0541da6f4f64
19 23827765 469 515c59fa-517f-4b33-a944-19fac592b16b
19 23827768 472 515c59fa-517f-4b33-a944-19fac592b16b
19 1440367 277 1eb7563a-a92e-4bab-9262-5f0b9ddba11c
12 6537797 383 997e5286-d644-4b81-b760-1861ee38bafd
12 6537799 385 997e5286-d644-4b81-b760-1861ee38bafd
12 6537802 388 997e5286-d644-4b81-b760-1861ee38bafd
16 30070354 972 8644edbc-7f4b-46a4-95b0-d6596998f997
16 30070354 560 bb72a59a-ca33-4f37-91a6-db00d8d2b160
19 2273187 449 897eff80-5648-4e0f-8616-740fb5626206
19 2271798 2 897eff80-5648-4e0f-8616-740fb5626206
1 23694783 403 4745240b-bbb6-40b6-8da4-760c25f449cb
19 5691336 132 b6a60873-4c2c-48ac-b49c-9b38f0d73078
19 5691340 136 b6a60873-4c2c-48ac-b49c-9b38f0d73078
19 5691357 151 b6a60873-4c2c-48ac-b49c-9b38f0d73078
X 71300544 672 e00646a4-689a-41bd-a49f-2c5d59fdd6e7
X 71300544 673 e00646a4-689a-41bd-a49f-2c5d59fdd6e7
17 16382398 83 bd49c217-395f-4c8d-b4cd-daab064e2d03
17 16382647 322 bd49c217-395f-4c8d-b4cd-daab064e2d03
17 16382716 388 bd49c217-395f-4c8d-b4cd-daab064e2d03
12 6537797 699 7b964728-afbe-4a5d-bc38-0c3c30347d61
12 6537799 701 7b964728-afbe-4a5d-bc38-0c3c30347d61
12 6537802 704 7b964728-afbe-4a5d-bc38-0c3c30347d61
22 23895098 398 6f7255ee-2279-44c5-89ec-138954992011
22 23895099 399 6f7255ee-2279-44c5-89ec-138954992011
12 6537797 1111 0afde0a6-11e7-4ce8-bae7-9499db455086
12 6537799 1113 0afde0a6-11e7-4ce8-bae7-9499db455086
12 6537802 1116 0afde0a6-11e7-4ce8-bae7-9499db455086
12 6537191 359 21149320-7ba4-4043-ad03-41e248e822e1
12 6537797 686 21149320-7ba4-4043-ad03-41e248e822e1
12 6537799 687 21149320-7ba4-4043-ad03-41e248e822e1
12 6537802 690 21149320-7ba4-4043-ad03-41e248e822e1
12 6537797 268 e03ae5e7-c5a6-4aa2-ba43-be3c4d8fe160
12 6537799 270 e03ae5e7-c5a6-4aa2-ba43-be3c4d8fe160
12 6537802 273 e03ae5e7-c5a6-4aa2-ba43-be3c4d8fe160
19 2271798 23 17b752da-bf0d-4396-8f97-33ede2d360b5
X 154400818 384 00c3408b-1fb0-4499-854b-a731707f1527
19 41861150 135 fea2cb27-e890-4188-b3ac-308aa6b3fda7
16 30070354 426 219800a4-49c9-433f-9e15-6a3c05872c55
17 16382170 202 daefb57f-5b29-4dbd-a81a-8be9340515eb
17 16382398 436 daefb57f-5b29-4dbd-a81a-8be9340515eb
17 16382647 664 daefb57f-5b29-4dbd-a81a-8be9340515eb
17 16382716 736 daefb57f-5b29-4dbd-a81a-8be9340515eb
7 20827480 177 34feb8e4-c829-49d2-8917-69e22bf0b2b8
7 20827481 178 34feb8e4-c829-49d2-8917-69e22bf0b2b8
22 23895098 413 48bc1117-25c1-4526-b9e4-0e48890e7545
22 23895099 414 48bc1117-25c1-4526-b9e4-0e48890e7545
12 123597228 736 1871a0da-2189-4f23-a691-853a37a4f01d
1 19608576 456 0c80eed4-6396-4ca9-8a73-b844b7e99c92
15 43793868 153 16b0466b-0f8e-4078-989a-d28a605fed95
15 43793868 157 16b0466b-0f8e-4078-989a-d28a605fed95
19 23827765 635 bcf173a2-bd62-4124-bd21-b9a985682a21
19 23827768 638 bcf173a2-bd62-4124-bd21-b9a985682a21
10 17233613 32 d6fe6ab2-cf99-4b78-b1a4-ab28164b6ef4
10 17233868 203 d6fe6ab2-cf99-4b78-b1a4-ab28164b6ef4
10 96750538 255 1081301b-6ca6-408d-9a2f-3f2061a1acbe
10 96750590 309 1081301b-6ca6-408d-9a2f-3f2061a1acbe
10 96750591 310 1081301b-6ca6-408d-9a2f-3f2061a1acbe
10 96750841 548 1081301b-6ca6-408d-9a2f-3f2061a1acbe
10 96750841 549 1081301b-6ca6-408d-9a2f-3f2061a1acbe
9 128695089 337 9cb408e7-5488-4a0a-aa84-4cb98af57d83
22 23895098 414 9961163e-2c41-420e-b5e2-3f47256347da
22 23895099 415 9961163e-2c41-420e-b5e2-3f47256347da
1 32228782 47 c54d91fa-9d4f-41b6-a3e3-51ef7d7f2c69
1 19608576 484 ecf9301a-4227-4b00-b887-ad4baeaa1331
1 23694783 371 6cac0560-ba16-4bae-8624-672d5ad68de2
6 33276034 287 1c724ccf-10ab-499a-b5b8-ecc9d25ea442
2 216501382 286 c65b1fab-759d-4134-b73e-0320bf88e667
10 96750538 244 3d6b0f9c-adfe-4a6c-8743-7f9597238b35
10 96750590 295 3d6b0f9c-adfe-4a6c-8743-7f9597238b35
10 96750841 545 3d6b0f9c-adfe-4a6c-8743-7f9597238b35
2 216501382 303 bd39de91-659b-4905-b203-6de0b1d73eee
1 23694783 393 1871a6f9-179e-4ac3-81c4-816e3f3e59fc
2 231708729 186 a116cdc6-2309-4434-93fb-2e7899da4fb2
10 96750538 192 5ee07f09-35be-49a8-95fd-12475f6b7048
10 96750590 244 5ee07f09-35be-49a8-95fd-12475f6b7048
6 149594343 284 07410b91-d58f-4511-bc49-01187533e3b9
6 33276034 284 07410b91-d58f-4511-bc49-01187533e3b9
19 583366 256 288c9c1f-b348-4c95-be52-10659daeba7c
1 19608576 459 bcb67237-a5ee-49c9-bb68-be5c0197291b
1 19608576 460 bcb67237-a5ee-49c9-bb68-be5c0197291b
X 48578045 576 ea82043a-af9b-406c-90d8-3c3cf48f1383
12 6870604 562 b50a12fb-5541-4691-bdef-53f196812508
11 75404771 308 882643ea-ad4f-4065-a4ef-ace36ebbca54
6 149594343 278 31c9606e-2213-43a2-bd9d-bc84d774c83e
19 23827765 649 3cd97f57-afc9-4a0f-b5b1-252ed5befb2f
19 23827768 652 3cd97f57-afc9-4a0f-b5b1-252ed5befb2f
12 6537797 666 4aedf644-20bd-479b-9ff0-f7b34133b2a0
12 6537799 668 4aedf644-20bd-479b-9ff0-f7b34133b2a0
12 6537802 671 4aedf644-20bd-479b-9ff0-f7b34133b2a0
1 19608576 459 f5bbc0aa-4bf3-42c0-9fac-32b3e99c2b49
12 49272477 262 6bf64017-e1d7-49d0-952b-24116098a610
12 49272481 266 6bf64017-e1d7-49d0-952b-24116098a610
12 49272482 267 6bf64017-e1d7-49d0-952b-24116098a610
12 49272626 405 6bf64017-e1d7-49d0-952b-24116098a610
12 49272477 82 8bb157f3-7b32-4983-ac1c-173b7e1d442a
12 49272481 86 8bb157f3-7b32-4983-ac1c-173b7e1d442a
12 49272482 86 8bb157f3-7b32-4983-ac1c-173b7e1d442a
12 49272626 222 8bb157f3-7b32-4983-ac1c-173b7e1d442a
10 17233868 103 c57aed93-4747-49e7-8ff4-cd999a972c4c
22 23895098 324 fee20e25-e509-49b7-97d7-4dfe2923995e
22 23895099 325 fee20e25-e509-49b7-97d7-4dfe2923995e
11 18407535 1301 ff8d16bc-53b9-4a80-8466-c3a1e8f3da1c
11 18407535 1302 ff8d16bc-53b9-4a80-8466-c3a1e8f3da1c
X 154400818 154 ad8ba378-296b-4735-8aa1-66efa2a4bd20
6 149594343 136 29d45b3f-d372-4ac1-bc69-48e1ea5c4033
10 78035554 204 15503721-2f0c-42da-beba-4d3e29da3682
X 115649523 48 e287dbec-11c5-4313-b722-ce48ef62f249
19 23827765 348 b22b2aa3-a1b9-4d56-8c02-7d91c28c60fc
19 23827768 351 b22b2aa3-a1b9-4d56-8c02-7d91c28c60fc
20 62387372 75 efefc2fe-29d6-4874-be8e-354a546515c4
20 62387376 79 efefc2fe-29d6-4874-be8e-354a546515c4
10 96750841 223 0894ef97-245d-41d2-998a-9c32f240f8f7
2 216501382 327 a077139b-0fd5-461c-a378-3cade936d565
1 19608576 655 79debfb6-f1b3-4f09-8b75-81cd443d4388
19 23827765 116 297b87cf-f1c3-4080-b5b3-272b3f3b10a5
19 23827768 119 297b87cf-f1c3-4080-b5b3-272b3f3b10a5
X 119470430 306 202d367c-4420-4811-92ba-da33d44b3ae0
X 119470433 309 202d367c-4420-4811-92ba-da33d44b3ae0
19 23827765 617 9a7cf72a-35de-4d7e-b2cb-fe7359f8368d
19 23827768 620 9a7cf72a-35de-4d7e-b2cb-fe7359f8368d
12 6537191 403 dc891356-b7e9-4ad6-bc27-b1031cbf4775
12 6537797 732 dc891356-b7e9-4ad6-bc27-b1031cbf4775
12 6537799 734 dc891356-b7e9-4ad6-bc27-b1031cbf4775
12 6537802 737 dc891356-b7e9-4ad6-bc27-b1031cbf4775
10 97433393 480 3a89e070-365d-4fba-82fd-081b7cb93f0b
3 23919238 560 e7e5ca64-28b2-4647-804d-7889a9da369e
12 6870604 699 794654df-283c-4382-bed4-eb009323b45f
17 16382647 200 86695ce8-f30d-41b5-927f-e61f4509a56c
17 16382716 271 86695ce8-f30d-41b5-927f-e61f4509a56c
12 6537797 641 ba789b8d-757d-4ef2-98dc-b75c801faaf4
12 6537799 643 ba789b8d-757d-4ef2-98dc-b75c801faaf4
12 6537802 646 ba789b8d-757d-4ef2-98dc-b75c801faaf4
10 96750538 249 367bf03f-18b2-4c5e-9d08-2ed70b5eb2da
10 96750590 299 367bf03f-18b2-4c5e-9d08-2ed70b5eb2da
10 96750591 300 367bf03f-18b2-4c5e-9d08-2ed70b5eb2da
10 96750841 545 367bf03f-18b2-4c5e-9d08-2ed70b5eb2da
19 41861150 128 02e4b95b-7b1a-414f-b318-962a04d89c92
17 16382647 283 e6988ce5-7c7a-454f-873f-e0d2a535e885
17 16382716 351 e6988ce5-7c7a-454f-873f-e0d2a535e885
19 41869104 266 2c3a0033-50e7-4074-b711-113182aa303e
19 41869104 267 2c3a0033-50e7-4074-b711-113182aa303e
19 23827765 344 63f9e561-d72f-4b04-a445-0b9867de4b89
19 23827768 347 63f9e561-d72f-4b04-a445-0b9867de4b89
19 2271798 353 67ab2076-5a7b-475f-8900-ae09d7eaa46e
1 19608576 461 a17431ab-32e0-4f35-bb5b-20182662d22a
19 583224 871 430d28d4-9618-4d76-843c-95fee577ef93
19 583366 1001 430d28d4-9618-4d76-843c-95fee577ef93
22 23895099 406 a2cdb26b-444a-47ce-8f0b-5f2b003fe35e
19 5691336 130 415396b8-218e-40e2-adc7-0e9bd54999d9
19 5691340 134 415396b8-218e-40e2-adc7-0e9bd54999d9
19 5691357 148 415396b8-218e-40e2-adc7-0e9bd54999d9
12 6537797 344 82810790-280d-44e6-9531-3c664b907bd9
12 6537799 346 82810790-280d-44e6-9531-3c664b907bd9
12 6537802 349 82810790-280d-44e6-9531-3c664b907bd9
12 49272477 234 49bf58b6-1f12-4c02-aa48-295694385ca2
12 49272481 238 49bf58b6-1f12-4c02-aa48-295694385ca2
12 49272482 239 49bf58b6-1f12-4c02-aa48-295694385ca2
12 49272626 372 49bf58b6-1f12-4c02-aa48-295694385ca2
19 23827765 58 65c63b10-7929-4655-82a8-727a57a9a702
19 23827768 61 65c63b10-7929-4655-82a8-727a57a9a702
19 41869104 225 1eaceaed-a7ae-42d3-99e0-f910c6d60586
19 583224 201 aaceaae0-6301-4ed7-ac5b-4b662ffbd97e
19 583366 334 aaceaae0-6301-4ed7-ac5b-4b662ffbd97e
10 96750538 268 9f90f216-0e18-4e48-91b6-8cdb85cf5a1f
10 96750590 322 9f90f216-0e18-4e48-91b6-8cdb85cf5a1f
10 96750591 323 9f90f216-0e18-4e48-91b6-8cdb85cf5a1f
10 96750841 584 9f90f216-0e18-4e48-91b6-8cdb85cf5a1f
3 23919238 52 a33597bc-cfdd-4c5f-ad93-54ab224336f3
12 6537797 95 3de05803-6bf0-4dd0-b13d-bb80fcfc3e00
12 6537799 97 3de05803-6bf0-4dd0-b13d-bb80fcfc3e00
12 6537802 100 3de05803-6bf0-4dd0-b13d-bb80fcfc3e00
10 96750538 77 01779ba1-a3d9-4f13-b8d3-4d1b58734b7d
10 96750590 128 01779ba1-a3d9-4f13-b8d3-4d1b58734b7d
10 96750841 379 01779ba1-a3d9-4f13-b8d3-4d1b58734b7d
16 70572069 303 01779ba1-a3d9-4f13-b8d3-4d1b58734b7d
19 23827765 356 5866b7d2-431e-4276-b621-c140ee22e4dd
19 23827768 359 5866b7d2-431e-4276-b621-c140ee22e4dd
6 126346219 15 1f77244b-34f4-459d-a025-86a2019ada9a
12 6537797 160 16f7bb9d-d0cc-4625-8142-374bc1456095
12 6537799 161 16f7bb9d-d0cc-4625-8142-374bc1456095
12 6537802 164 16f7bb9d-d0cc-4625-8142-374bc1456095
17 42998805 65 f67a4be4-df50-485e-8c35-87baa86ac068
17 41691516 731 73a3d2db-4f21-4bbb-b5b7-b2c0092152d4
17 41691517 732 73a3d2db-4f21-4bbb-b5b7-b2c0092152d4
17 16382170 292 f0a0cea4-0ead-49c9-ad81-37d7dc70ce7d
17 16382398 517 f0a0cea4-0ead-49c9-ad81-37d7dc70ce7d
17 16382647 751 f0a0cea4-0ead-49c9-ad81-37d7dc70ce7d
17 16382716 814 f0a0cea4-0ead-49c9-ad81-37d7dc70ce7d
22 23895098 397 37a52c44-849e-44e8-855a-f749394dc40d
22 23895099 398 37a52c44-849e-44e8-855a-f749394dc40d
19 1440367 350 c00f0d23-e5ee-4d24-b702-531f5d928643
X 103217026 1044 d1b7fa47-4e4d-4439-95d6-0d94e580f694
2 216501382 197 688aad47-88fa-40db-939a-ce8bf8455d31
7 20827480 160 bc082c3f-75aa-4d68-b991-b0899dc254af
7 20827481 161 bc082c3f-75aa-4d68-b991-b0899dc254af
19 5691336 1367 64e57730-c487-4d53-9ac5-3ed2979508e9
19 5691340 1371 64e57730-c487-4d53-9ac5-3ed2979508e9
19 5691357 1388 64e57730-c487-4d53-9ac5-3ed2979508e9
12 6537797 593 f2788f2c-e913-4d1b-ab9a-65eeaa3a4ccb
12 6537799 595 f2788f2c-e913-4d1b-ab9a-65eeaa3a4ccb
12 6537802 598 f2788f2c-e913-4d1b-ab9a-65eeaa3a4ccb
21 8439835 1502 4ca056c1-797b-4924-84a9-931aed504883
21 8439871 1536 4ca056c1-797b-4924-84a9-931aed504883
21 8439872 1537 4ca056c1-797b-4924-84a9-931aed504883
21 8439896 1560 4ca056c1-797b-4924-84a9-931aed504883
21 8441311 2876 4ca056c1-797b-4924-84a9-931aed504883
21 8441312 2877 4ca056c1-797b-4924-84a9-931aed504883
21 8441361 2925 4ca056c1-797b-4924-84a9-931aed504883
1 228098142 481 f5669ea3-d1bb-4c18-afbe-a12376b22f18
1 228098148 486 f5669ea3-d1bb-4c18-afbe-a12376b22f18
19 1440367 345 ac4e570c-c4e9-4771-ab12-57fc2573c5e8
19 1440367 309 e41bd9c7-1b89-47d5-b864-832565d37cc5
2 216499278 35 0c11cb52-9a99-48da-990c-ffa70b284c18
10 96750538 253 cced5785-10c8-4fa9-abfd-8db8d0a93c0c
10 96750590 304 cced5785-10c8-4fa9-abfd-8db8d0a93c0c
10 96750591 305 cced5785-10c8-4fa9-abfd-8db8d0a93c0c
10 96750841 554 cced5785-10c8-4fa9-abfd-8db8d0a93c0c
19 1440367 345 4019af6a-5f28-4600-a465-e8377b3e7c0d
19 5691336 138 41ea00f7-9e1c-4e4a-adaf-2dab9731f95a
19 5691340 142 41ea00f7-9e1c-4e4a-adaf-2dab9731f95a
19 5691357 156 41ea00f7-9e1c-4e4a-adaf-2dab9731f95a
11 18407535 362 ba86f97e-8508-4525-bd20-fe23a2be8266
10 96750538 258 08435579-90dd-40ac-94c8-371f1ae65207
10 96750590 310 08435579-90dd-40ac-94c8-371f1ae65207
10 96750841 561 08435579-90dd-40ac-94c8-371f1ae65207
19 2273187 664 ee0defd1-7762-45be-b7ee-d5f43ad078eb
19 2271798 16 ee0defd1-7762-45be-b7ee-d5f43ad078eb
6 33276034 270 92276605-220c-472d-b071-2117ea37a983
1 119744152 245 61edb3b0-b9a6-4288-945a-922b7094ffaf
12 56117622 181 371c3222-4719-425d-a4ba-9c7636df144d
12 56117622 182 371c3222-4719-425d-a4ba-9c7636df144d
12 56117633 193 371c3222-4719-425d-a4ba-9c7636df144d
12 56117737 292 371c3222-4719-425d-a4ba-9c7636df144d
12 56117743 299 371c3222-4719-425d-a4ba-9c7636df144d
12 56117752 308 371c3222-4719-425d-a4ba-9c7636df144d
1 228098142 9 25c8b0cf-66af-427a-98b4-0ebe04bd6772
1 228098148 15 25c8b0cf-66af-427a-98b4-0ebe04bd6772
1 228098142 108 b6e5c60f-0e6e-4b96-950d-1fbb18f8f32d
1 228098148 114 b6e5c60f-0e6e-4b96-950d-1fbb18f8f32d
12 6537797 155 6adf412d-0d10-4112-9b84-e6ed879ad336
12 6537799 157 6adf412d-0d10-4112-9b84-e6ed879ad336
12 6537802 160 6adf412d-0d10-4112-9b84-e6ed879ad336
7 20827480 219 28b3e57f-dc3d-4c0c-ba84-a4c1b80af581
7 20827481 220 28b3e57f-dc3d-4c0c-ba84-a4c1b80af581
10 78035554 152 4eaff065-ab53-44bb-9621-4c6396529bf4
10 96750538 141 ca15b5ec-2edc-4c2f-8b23-535a0c679ac2
10 96750590 193 ca15b5ec-2edc-4c2f-8b23-535a0c679ac2
10 96750591 194 ca15b5ec-2edc-4c2f-8b23-535a0c679ac2
10 96750841 438 ca15b5ec-2edc-4c2f-8b23-535a0c679ac2
10 97433393 868 6a4e2237-88e7-40f8-b219-867a8ba68ad0
2 216501382 278 be6f4dbd-6aa6-4ea5-9ca9-a2b114d2565f
10 78035554 136 59145d19-21fe-46bd-a3e5-9fff50e08dd6
19 23827765 444 6dff6b29-6d9b-48a9-b808-31288e2e390d
19 23827768 444 6dff6b29-6d9b-48a9-b808-31288e2e390d
22 23895098 409 7dbf8541-0351-4643-8d3e-da17966f23f7
22 23895099 410 7dbf8541-0351-4643-8d3e-da17966f23f7
19 49497969 112 623114c1-73f1-4eb3-a56d-aefb4c75095b
19 49497976 119 623114c1-73f1-4eb3-a56d-aefb4c75095b
19 583224 184 784eba48-4b76-4a97-9d76-e4f1e4b29099
1 19608576 477 50dcc142-4932-4524-8f3c-5315f8be01ed
22 23895098 331 ba505ed9-22ee-4ee7-8729-8e351764db8a
22 23895099 332 ba505ed9-22ee-4ee7-8729-8e351764db8a
6 30724026 52 ed5a509d-7ac9-4562-b138-cc5c7098d6e4
6 30724027 53 ed5a509d-7ac9-4562-b138-cc5c7098d6e4
6 30724313 326 ed5a509d-7ac9-4562-b138-cc5c7098d6e4
6 30724315 328 ed5a509d-7ac9-4562-b138-cc5c7098d6e4
17 74209836 311 d8be9543-6315-4ffd-aa42-c736a506ac31
1 28236371 151 1de6748f-8030-44fe-aedf-532f23b8a789
10 78035554 144 e52c1dbb-eed0-4a06-a042-2929fe76d367
16 30070354 343 b8f6ea66-d034-474b-bacc-a6b9265e02eb
3 23919238 362 456e98ec-fc17-4d44-afca-358ae1b71070
12 9696086 268 253e5930-f505-4174-982f-181593d8c5d7
12 9696087 269 253e5930-f505-4174-982f-181593d8c5d7
1 19608576 481 36d5e5df-e3d8-435d-8f19-90efca2e4ebf
12 56160009 596 6f1ca9c3-539f-4af9-93f9-e474684c3f89
19 23827765 653 13f8e4d6-a52d-4b4e-930e-cbfe586bd96e
19 23827768 656 13f8e4d6-a52d-4b4e-930e-cbfe586bd96e
1 225790240 1705 19148f19-4c22-4d5c-8449-cf98fa67a8f6
1 19608576 658 a1f48724-b982-4d38-a57c-ad0086661967
19 2273187 823 51478a2f-1c01-4be1-9dbe-4b60f64ef79b
19 2271798 380 51478a2f-1c01-4be1-9dbe-4b60f64ef79b
22 23895098 306 3c2bde37-eeb5-4c0d-8e2f-ec0e4549da06
22 23895099 307 3c2bde37-eeb5-4c0d-8e2f-ec0e4549da06
10 96750538 87 6cdc58b4-f8fb-4f02-af93-e03ca450d3e1
10 96750590 143 6cdc58b4-f8fb-4f02-af93-e03ca450d3e1
10 96750591 144 6cdc58b4-f8fb-4f02-af93-e03ca450d3e1
10 96750841 400 6cdc58b4-f8fb-4f02-af93-e03ca450d3e1
19 1440367 343 d3c421ea-7db0-4a73-90bb-4c9ec0338ddf
19 1440367 347 ce5048a3-f4eb-43c7-b161-0ecd36da620f
10 78035554 148 fa3ef42f-4c9d-47fc-831a-ae0d6a2cd2f6
19 23827765 601 723c75f8-90e8-47fc-891d-a492fc10ef93
19 23827768 604 723c75f8-90e8-47fc-891d-a492fc10ef93
17 43002705 307 96d1b3e1-2990-4c23-b029-99ab185f7ed2
7 20827480 280 6139b308-74d1-475e-86b5-c1d756bf9fad
7 20827481 281 6139b308-74d1-475e-86b5-c1d756bf9fad
X 72160383 672 41315cd7-3f30-4009-982b-c6758dd39306
12 6537797 221 acfff672-8a7c-4866-ad15-053aecf067a5
12 6537799 223 acfff672-8a7c-4866-ad15-053aecf067a5
12 6537802 226 acfff672-8a7c-4866-ad15-053aecf067a5
11 18407535 1327 54930344-c508-4b2b-9791-c18574a94b8b
10 96750538 57 67a5d24f-c6c6-49b3-b942-9ddba7d4c14e
10 96750590 104 67a5d24f-c6c6-49b3-b942-9ddba7d4c14e
10 96750591 105 67a5d24f-c6c6-49b3-b942-9ddba7d4c14e
10 96750841 346 67a5d24f-c6c6-49b3-b942-9ddba7d4c14e
19 2273187 482 311f2774-9178-4aa5-b713-d460b9f76ea4
19 2271798 31 311f2774-9178-4aa5-b713-d460b9f76ea4
X 71300544 683 fab66efa-d560-4e20-82cc-5854782f7066
1 23693819 178 dcb2bb41-dd03-4a06-b8d4-289d76412aa1
6 149594343 252 ddb8c781-9a7d-42ad-a279-9156e269ae66
6 33276034 252 ddb8c781-9a7d-42ad-a279-9156e269ae66
19 49497969 118 2571702e-b1c2-41c7-be24-1d0510eccdb2
19 49497976 125 2571702e-b1c2-41c7-be24-1d0510eccdb2
19 49499535 211 2571702e-b1c2-41c7-be24-1d0510eccdb2
19 49499568 247 2571702e-b1c2-41c7-be24-1d0510eccdb2
19 49499654 333 2571702e-b1c2-41c7-be24-1d0510eccdb2
11 18407535 80 a272a2a7-c3e4-49a0-b01a-c2979f619e40
22 23895098 425 d0cbf6fc-7ad1-41ef-abb0-ed25eb81379f
22 23895099 426 d0cbf6fc-7ad1-41ef-abb0-ed25eb81379f
12 6537191 463 0ed8bf59-9db4-49fe-b3ac-03e029d159ba
12 6537797 787 0ed8bf59-9db4-49fe-b3ac-03e029d159ba
12 6537799 789 0ed8bf59-9db4-49fe-b3ac-03e029d159ba
12 6537802 792 0ed8bf59-9db4-49fe-b3ac-03e029d159ba
10 97433393 366 ef4f4219-89d7-416d-8be0-289371f7d4b5
19 5691336 139 652040fc-1c9a-4b11-8ebe-2a26ea71943a
19 5691340 143 652040fc-1c9a-4b11-8ebe-2a26ea71943a
19 5691357 160 652040fc-1c9a-4b11-8ebe-2a26ea71943a
12 56117622 141 dc55814e-4151-4edc-9ee5-977b0a39e8ec
12 56117633 152 dc55814e-4151-4edc-9ee5-977b0a39e8ec
12 56117737 243 dc55814e-4151-4edc-9ee5-977b0a39e8ec
12 56117743 249 dc55814e-4151-4edc-9ee5-977b0a39e8ec
12 56117752 257 dc55814e-4151-4edc-9ee5-977b0a39e8ec
19 23827765 105 667a9f68-7999-4f75-901b-78e7270c0695
19 23827765 107 667a9f68-7999-4f75-901b-78e7270c0695
19 23827768 110 667a9f68-7999-4f75-901b-78e7270c0695
19 49499535 376 eb2ed6d4-68ab-4d17-9c31-7f96ee681b61
19 49499568 405 eb2ed6d4-68ab-4d17-9c31-7f96ee681b61
19 49499654 490 eb2ed6d4-68ab-4d17-9c31-7f96ee681b61
19 23827765 418 a304b82d-3ea0-46f5-9978-1baeff0f6cae
19 23827768 421 a304b82d-3ea0-46f5-9978-1baeff0f6cae
10 97432395 108 cf8238b9-1437-4157-ad8e-175ad7026b1f
10 97433393 1068 cf8238b9-1437-4157-ad8e-175ad7026b1f
10 97433393 1070 cf8238b9-1437-4157-ad8e-175ad7026b1f
6 33272649 57 2135ee17-37f6-4d65-a15b-1a4a7368437c
11 75404771 628 75ffd9b0-287f-48c2-ac06-5d75a6eb72a4
19 23827765 645 83510fac-e31d-4535-a58a-ed9200f5bfee
19 23827768 648 83510fac-e31d-4535-a58a-ed9200f5bfee
19 55386620 211 6903d409-e260-40a8-9953-c2e0050e68ea
22 23895098 421 966c6e48-cf41-4140-a03c-801a1ecc0a81
22 23895099 422 966c6e48-cf41-4140-a03c-801a1ecc0a81
X 154400818 374 36a80768-4be3-47ff-bea5-ac571c1b4611
19 23827765 153 db4058c9-6f52-4fa7-9118-09126b9a4293
19 23827768 156 db4058c9-6f52-4fa7-9118-09126b9a4293
19 5691336 135 df6037c0-650b-443c-b47d-ad04f954280c
19 5691340 139 df6037c0-650b-443c-b47d-ad04f954280c
19 5691357 155 df6037c0-650b-443c-b47d-ad04f954280c
16 30070354 1403 265dc21f-41fb-47c3-bb78-d18d071c28e2
16 30067540 375 265dc21f-41fb-47c3-bb78-d18d071c28e2
2 216499278 35 f1bff072-e2f5-4d95-9678-60f8e53e3181
10 96750538 248 234009d4-4742-46a2-94f0-7823fd71d098
10 96750590 300 234009d4-4742-46a2-94f0-7823fd71d098
10 96750591 301 234009d4-4742-46a2-94f0-7823fd71d098
10 96750841 549 234009d4-4742-46a2-94f0-7823fd71d098
7 20827480 181 ad102afd-a079-4a81-8f32-75926035cdc9
7 20827481 182 ad102afd-a079-4a81-8f32-75926035cdc9
19 41861150 116 8364d113-a9e1-4729-a0e5-7df307944567
19 55386620 157 f5626234-dd7c-412b-bcd7-caa804a4aa4b
12 56160009 257 273af0c0-3088-4f2e-adf9-41ac5e1b4b5f
19 2273187 201 d8b61967-12b0-4c84-b7e2-3fd12f551288
19 2271798 11 d8b61967-12b0-4c84-b7e2-3fd12f551288
17 43002705 310 16ca6f58-3f7b-47bb-8975-0cdf3b77ed89
10 78035554 281 dc8d5510-a770-461d-8b50-833dc39bb756
22 23895098 385 92d65682-4781-4b03-9635-b52971a14373
22 23895099 386 92d65682-4781-4b03-9635-b52971a14373
19 23827765 633 d1dad9ef-1a80-4a1b-b91b-46ea5cf6da3c
19 23827768 636 d1dad9ef-1a80-4a1b-b91b-46ea5cf6da3c
17 16382170 321 e9c93423-c537-4d8e-8061-126bdf4f5bf6
17 16382398 519 e9c93423-c537-4d8e-8061-126bdf4f5bf6
17 16382647 728 e9c93423-c537-4d8e-8061-126bdf4f5bf6
17 16382716 789 e9c93423-c537-4d8e-8061-126bdf4f5bf6
11 61637494 711 8652e2e8-f866-4aed-bed9-5ef7775929f4
10 78035554 130 66c99269-fec8-4339-ab96-c60eef86cb34
10 78035554 131 66c99269-fec8-4339-ab96-c60eef86cb34
10 72275845 774 2a753081-1222-4f24-81c3-b6afeaa9c84c
19 2273187 815 e12eb1f2-1011-4fe5-81f7-8cf6136a0054
19 2271798 16 e12eb1f2-1011-4fe5-81f7-8cf6136a0054
19 8321976 120 c1d962eb-94fc-4bc5-a343-ec5d63013f1d
10 97433393 836 fa4a2ac2-aef8-4b73-aff5-85c9b64027f8
19 23827765 647 3958e94c-df8b-4c42-bd91-64570453753e
19 23827768 650 3958e94c-df8b-4c42-bd91-64570453753e
12 9696086 823 ed601098-dfe5-4a69-a3a5-61ce4d0a1b66
12 9696087 824 ed601098-dfe5-4a69-a3a5-61ce4d0a1b66
1 19608576 208 ef374caf-4d6e-4895-ab4d-57b9a65d7239
2 216499278 35 2616342f-7ed1-4159-a648-49b327bfd676
16 30070354 444 a9d7197e-406b-4f1e-b20a-ef3e840edd6e
12 56117622 728 8e047add-9038-4baa-b3d7-8f0056c69b40
12 56117633 740 8e047add-9038-4baa-b3d7-8f0056c69b40
12 56117737 835 8e047add-9038-4baa-b3d7-8f0056c69b40
12 56117743 843 8e047add-9038-4baa-b3d7-8f0056c69b40
12 56117752 851 8e047add-9038-4baa-b3d7-8f0056c69b40
19 49497969 210 f3e4e383-1f10-41d4-a5b3-93c6703bb04d
19 49497976 217 f3e4e383-1f10-41d4-a5b3-93c6703bb04d
X 48578045 675 1a4e4e83-c42a-4359-b6b2-39f0b48923ea
10 96750538 253 2849a423-860b-4fbf-affb-d68a96346ec2
10 96750590 305 2849a423-860b-4fbf-affb-d68a96346ec2
10 96750841 558 2849a423-860b-4fbf-affb-d68a96346ec2
11 18407535 235 9f365fc2-7d5b-47a4-99d7-76690e484656
16 30070354 1324 96aea765-10ca-4856-ba00-7e5a4299e006
16 30067540 340 96aea765-10ca-4856-ba00-7e5a4299e006
X 71300544 112 1e3f597b-9dd5-4e80-842a-6689a6f1d2dc
X 72160383 621 ea193382-0b5f-4a86-8e7a-e6f14648765b
19 23827765 35 22496d03-b291-4784-a420-ce4f502104dc
19 23827768 38 22496d03-b291-4784-a420-ce4f502104dc
10 17233868 103 489ff44a-e994-47e0-8b63-ae48fbb1a4dd
11 18407535 1316 a51d863d-9b23-4180-aad8-3869f6ebca6c
11 18407535 1317 a51d863d-9b23-4180-aad8-3869f6ebca6c
19 5691336 207 cd8b132a-5d28-4176-ba75-90a7d3ae9c51
19 5691340 210 cd8b132a-5d28-4176-ba75-90a7d3ae9c51
19 5691357 229 cd8b132a-5d28-4176-ba75-90a7d3ae9c51
X 154400818 358 392f6bb3-7af9-478b-9229-a9ef112a6b1d
2 216499278 35 c4694daa-a10e-460e-bd4c-f7a7e5d20375
17 16382170 142 27004beb-4b38-4ffe-8405-196ebe3aedf4
17 16382398 348 27004beb-4b38-4ffe-8405-196ebe3aedf4
19 55386620 174 7566c33b-6f08-4e9d-9e6b-64ef8feb4fa2
11 18407535 506 be582c54-adf9-488e-96a4-0da736913415
22 23895098 344 a05c2a32-34e8-4a77-91e7-719ea48dc3fd
22 23895099 345 a05c2a32-34e8-4a77-91e7-719ea48dc3fd
11 18407535 1350 d2f41f40-7805-4262-8484-18b4ece1d816
11 61637494 729 d08a537b-dbc6-40d9-a2a5-412108831008
10 97433393 324 102537a9-7c65-4838-97da-9f5fa722d396
2 216499278 33 0f95adce-3471-4a4c-b021-eb5e3221e7f3
22 23895098 403 a4af4e75-aaf4-493e-b6e2-83e407e7fdf6
22 23895099 404 a4af4e75-aaf4-493e-b6e2-83e407e7fdf6
19 1440367 387 cd40ac8a-4067-4dd4-8354-56f81a885381
1 23694783 382 cd17896f-ee3c-494f-8032-b19d5868660e
16 30067540 281 92486977-31ab-495f-a2bd-a0e0f784a30f
16 30068850 34 92486977-31ab-495f-a2bd-a0e0f784a30f
16 30068890 73 92486977-31ab-495f-a2bd-a0e0f784a30f
17 43002705 297 6efd7be5-afbd-40e5-a092-cc8b49daba54
10 96750590 10 52abc3bc-68bb-4840-9421-4ea349a77c0f
10 96750591 11 52abc3bc-68bb-4840-9421-4ea349a77c0f
10 96750841 264 52abc3bc-68bb-4840-9421-4ea349a77c0f
19 2273187 443 03db9e2e-9cf1-4519-a071-2450eb119510
19 23827765 333 9b6a3ff0-aa9e-429b-be48-0ddfdf2f9092
19 23827768 336 9b6a3ff0-aa9e-429b-be48-0ddfdf2f9092
21 8214054 149 72663e83-5eb8-4b05-9d89-3e868b6c0387
21 8214103 194 72663e83-5eb8-4b05-9d89-3e868b6c0387
19 1440367 352 c052ba30-fdf9-42a8-834c-1684079746e3
17 39204619 618 5091ab02-0a45-48cb-8623-e23829a83f0c
17 39204699 687 5091ab02-0a45-48cb-8623-e23829a83f0c
17 16382170 322 6edb4695-1485-4198-8237-afe2aaf7cc2f
17 16382398 542 6edb4695-1485-4198-8237-afe2aaf7cc2f
17 16382647 774 6edb4695-1485-4198-8237-afe2aaf7cc2f
17 16382716 841 6edb4695-1485-4198-8237-afe2aaf7cc2f
17 16382398 123 910cbf64-5393-4676-8b35-f0bad4944d44
17 16382647 352 910cbf64-5393-4676-8b35-f0bad4944d44
17 16382716 425 910cbf64-5393-4676-8b35-f0bad4944d44
17 43002705 311 5580fb9e-4abb-42ee-9ed7-ef4b6197b87d
17 42998805 91 5580fb9e-4abb-42ee-9ed7-ef4b6197b87d
10 97433393 320 5784a4df-b7e2-4051-b512-71bc78c579df
12 9696086 144 dadc5d7e-8f51-4e21-82ac-fc6ead64649f
12 9696086 146 dadc5d7e-8f51-4e21-82ac-fc6ead64649f
12 9696087 147 dadc5d7e-8f51-4e21-82ac-fc6ead64649f
10 96750538 255 529be2bb-44b0-4056-8542-9673763ee2da
10 96750590 303 529be2bb-44b0-4056-8542-9673763ee2da
10 96750841 546 529be2bb-44b0-4056-8542-9673763ee2da
10 96750538 258 bb48d7fc-7d45-48b3-83f1-741051ac7cd6
10 96750590 314 bb48d7fc-7d45-48b3-83f1-741051ac7cd6
10 96750591 315 bb48d7fc-7d45-48b3-83f1-741051ac7cd6
10 96750841 563 bb48d7fc-7d45-48b3-83f1-741051ac7cd6
19 23827765 655 6352d884-a71d-443c-9e0e-4c74939dc85f
19 23827768 658 6352d884-a71d-443c-9e0e-4c74939dc85f
19 2273187 393 2079ad31-7e54-4ae5-ba81-fb3a33f8b1f6
12 6537191 494 d988559b-2402-4860-b418-cd4e63ea7c0d
12 6537797 803 d988559b-2402-4860-b418-cd4e63ea7c0d
12 6537799 805 d988559b-2402-4860-b418-cd4e63ea7c0d
12 6537802 808 d988559b-2402-4860-b418-cd4e63ea7c0d
10 78035554 222 f794a7fe-31e2-48ed-9f2b-75645d7de711
12 56117622 193 5c65b9ba-4340-49ea-b331-e7f5593b9f06
12 56117633 205 5c65b9ba-4340-49ea-b331-e7f5593b9f06
12 56117737 312 5c65b9ba-4340-49ea-b331-e7f5593b9f06
12 56117737 313 5c65b9ba-4340-49ea-b331-e7f5593b9f06
12 56117743 318 5c65b9ba-4340-49ea-b331-e7f5593b9f06
12 56117752 326 5c65b9ba-4340-49ea-b331-e7f5593b9f06
19 5691336 120 5712bc88-b70b-4a2d-96ec-1061568ca6d5
19 5691340 124 5712bc88-b70b-4a2d-96ec-1061568ca6d5
19 5691357 141 5712bc88-b70b-4a2d-96ec-1061568ca6d5
5 178205931 484 d5a32338-a217-4bf2-9ee2-b37d7ecbcc0e
11 75404771 168 687e8f50-06a2-4fcf-9415-654be97ccfd1
19 23827765 7 e43c947e-f454-49dc-b8be-b983958d0ad4
19 23827768 11 e43c947e-f454-49dc-b8be-b983958d0ad4
10 96750841 235 4ee4803c-ae43-4127-8c0e-c573b6c66bae
X 154400818 489 5e8a9115-09a9-4c54-be4a-2e14e1fb4684
19 55386620 134 422692d8-958b-44df-a0fd-cd31f5f7bc14
19 1440367 343 5f3a0710-798b-4de7-aeba-3304d7e568f8
6 30724026 472 8c7b048d-2139-45bc-95bc-4619f36c4da4
6 30724027 473 8c7b048d-2139-45bc-95bc-4619f36c4da4
6 30724313 762 8c7b048d-2139-45bc-95bc-4619f36c4da4
6 30724315 764 8c7b048d-2139-45bc-95bc-4619f36c4da4
1 19608576 460 d23b406b-09ea-41aa-b2d5-b5b91f11cb7f
19 49499535 274 49cf301b-7529-462d-ba51-d1f53155e247
19 49499568 306 49cf301b-7529-462d-ba51-d1f53155e247
19 49499654 385 49cf301b-7529-462d-ba51-d1f53155e247
12 6537797 456 09c0e2c1-a222-454a-807c-ea819e3ae208
12 6537799 458 09c0e2c1-a222-454a-807c-ea819e3ae208
12 6537802 461 09c0e2c1-a222-454a-807c-ea819e3ae208
16 30070354 803 f8339f44-f8be-40d4-bef9-0273d3613a8d
17 16382170 330 6575a703-c175-49f2-a760-2906a694a29a
17 16382398 537 6575a703-c175-49f2-a760-2906a694a29a
17 16382647 783 6575a703-c175-49f2-a760-2906a694a29a
17 16382716 851 6575a703-c175-49f2-a760-2906a694a29a
22 23895099 177 b81e299c-6fbd-43ad-9723-1588ae79c145
19 2273187 289 acc51d47-6e33-4a81-85bb-80753d7e3ca6
19 2271798 15 acc51d47-6e33-4a81-85bb-80753d7e3ca6
12 6537797 759 1d974f36-8206-4b40-8cdd-ddd844fad6b8
12 6537799 761 1d974f36-8206-4b40-8cdd-ddd844fad6b8
12 6537802 764 1d974f36-8206-4b40-8cdd-ddd844fad6b8
16 30070354 1034 7b62b9ad-b61f-4807-917c-85495a211d21
16 30068850 237 7b62b9ad-b61f-4807-917c-85495a211d21
16 30068850 240 7b62b9ad-b61f-4807-917c-85495a211d21
16 30068890 275 7b62b9ad-b61f-4807-917c-85495a211d21
12 6870604 881 1e7cc433-7572-401f-b617-91b04d4eeacc
1 23694783 385 ba86742c-4784-43cd-8eaa-7a2ee57aaf00
12 6870604 320 7903ac3f-35b6-4014-84fd-23042c189dad
19 1440367 344 7dfc2934-9ed9-48fc-a8e0-dc33131918d5
19 23827765 501 0050bcf4-7bde-4b93-9c17-b004750e064c
19 23827768 502 0050bcf4-7bde-4b93-9c17-b004750e064c
17 43002705 299 984272f8-6e06-497b-92bf-b09bdd8d23ad
19 23827765 203 40fe8680-343f-4724-8e39-b193cc4066f9
19 23827768 206 40fe8680-343f-4724-8e39-b193cc4066f9
22 23895098 404 1c3f8d9d-4330-4ab9-bd85-2aebb85230e1
22 23895099 405 1c3f8d9d-4330-4ab9-bd85-2aebb85230e1
12 6537797 48 02a5adc2-a480-4248-bb43-9652230b96e9
12 6537799 50 02a5adc2-a480-4248-bb43-9652230b96e9
12 6537802 53 02a5adc2-a480-4248-bb43-9652230b96e9
7 20827480 189 fddb892d-9c59-4341-ba9e-064a46acb37d
7 20827481 190 fddb892d-9c59-4341-ba9e-064a46acb37d
22 23895098 480 5dc10e6b-3479-42a0-8fd7-286a5a454722
22 23895099 481 5dc10e6b-3479-42a0-8fd7-286a5a454722
16 30070354 647 71821546-3080-4e53-854b-0c095b4492b8
19 5691336 166 1d901c6f-9c88-486d-9b33-c7f8a4e2d7ff
19 5691340 170 1d901c6f-9c88-486d-9b33-c7f8a4e2d7ff
19 5691357 186 1d901c6f-9c88-486d-9b33-c7f8a4e2d7ff
19 1440367 285 75a4d5e9-4299-473d-973b-90eb66febf81
16 30070354 133 31dea727-a043-45ad-a532-e9a7565179a4
1 19608576 467 2bcbcc65-b28c-4079-9b8b-219335bcca47
7 20827480 161 c237461f-b9b1-465b-95ca-c2ae657cd51c
7 20827481 162 c237461f-b9b1-465b-95ca-c2ae657cd51c
7 20827480 172 f5decf37-ae90-4ba3-b53a-346b2ffc007b
7 20827481 173 f5decf37-ae90-4ba3-b53a-346b2ffc007b
19 5691336 133 f6d330cf-b403-424a-a512-2d775f06aa99
19 5691340 137 f6d330cf-b403-424a-a512-2d775f06aa99
19 5691357 154 f6d330cf-b403-424a-a512-2d775f06aa99
16 88808170 76 6d1ad341-68ae-4716-86c8-5586436943d5
17 16382170 227 27676f92-1bce-4a01-b3b2-ae2b78db1406
17 16382398 450 27676f92-1bce-4a01-b3b2-ae2b78db1406
17 16382647 689 27676f92-1bce-4a01-b3b2-ae2b78db1406
17 16382716 758 27676f92-1bce-4a01-b3b2-ae2b78db1406
22 23895098 557 c307030b-7ec4-4c85-9793-3daca9c5094b
22 23895099 558 c307030b-7ec4-4c85-9793-3daca9c5094b
X 48578045 666 6dfcd964-be32-497d-b29f-80cdbbb9be39
X 72160383 636 bd171357-bc40-49a2-9af1-232e1d33f938
19 5691336 241 b52ef97c-dacc-4758-9662-9db68426cb17
19 5691340 245 b52ef97c-dacc-4758-9662-9db68426cb17
19 5691357 262 b52ef97c-dacc-4758-9662-9db68426cb17
10 78035554 131 36f95b68-9cd9-494f-8e7d-2c950342d345
6 30724026 91 dabcdc18-5310-44aa-a687-d4f2b0f0e718
6 30724027 92 dabcdc18-5310-44aa-a687-d4f2b0f0e718
6 30724313 357 dabcdc18-5310-44aa-a687-d4f2b0f0e718
6 30724313 358 dabcdc18-5310-44aa-a687-d4f2b0f0e718
6 30724315 360 dabcdc18-5310-44aa-a687-d4f2b0f0e718
2 55234860 235 9a947b59-ec0c-49a2-8d8a-1de23c358cab
19 5691336 23 bc2db52f-4d90-4bbb-9afd-2cc0b8ee4779
19 5691340 27 bc2db52f-4d90-4bbb-9afd-2cc0b8ee4779
19 5691357 43 bc2db52f-4d90-4bbb-9afd-2cc0b8ee4779
19 41869104 318 e1e684de-67ed-4916-b185-7adee821d80b
22 23895099 366 786e5540-e991-416a-9e62-bcdf8ede6618
10 96750538 252 6a9b40bb-6d45-477f-a10b-4eebd1bca007
10 96750590 302 6a9b40bb-6d45-477f-a10b-4eebd1bca007
10 96750591 303 6a9b40bb-6d45-477f-a10b-4eebd1bca007
10 96750841 544 6a9b40bb-6d45-477f-a10b-4eebd1bca007
19 23827765 407 4f1d20f2-cf49-4ef1-88a0-c229e824c9b1
19 23827768 410 4f1d20f2-cf49-4ef1-88a0-c229e824c9b1
6 33276034 268 3a01eac3-6ff7-405e-b260-889f0759f655
19 23827765 660 01cc0ce9-2734-499a-8894-979a1f44cbbc
19 23827768 663 01cc0ce9-2734-499a-8894-979a1f44cbbc
X 119470430 8 cd46481c-efda-455f-a4df-9b94b6be21ed
X 119470433 13 cd46481c-efda-455f-a4df-9b94b6be21ed
10 17233613 27 81551540-990b-4ccc-921f-4fed523f3da0
10 17233868 194 81551540-990b-4ccc-921f-4fed523f3da0
17 16382170 317 a0fcf4e1-39e9-43b5-9f74-0505e2240178
17 16382398 533 a0fcf4e1-39e9-43b5-9f74-0505e2240178
17 16382647 766 a0fcf4e1-39e9-43b5-9f74-0505e2240178
17 16382716 831 a0fcf4e1-39e9-43b5-9f74-0505e2240178
7 20827480 169 f65541d1-c5db-42c4-9905-432fefa7aaa9
7 20827481 170 f65541d1-c5db-42c4-9905-432fefa7aaa9
1 23694783 377 16e3ebc9-be98-49f8-91f1-dcd781e1dd9c
19 2273187 208 dd82a0ca-9322-4a20-91f5-dc2b2f0027b6
19 2271798 9 dd82a0ca-9322-4a20-91f5-dc2b2f0027b6
12 6870604 218 87e394c8-318d-4332-88de-ec8ed96591f2
19 55386620 699 bf382e9d-f815-411e-b287-c6919b6f9c27
1 225790240 772 5c8cdc3d-b25b-4313-ac14-3945f157c076
6 30724026 290 a6e366ac-291e-45ac-b3ac-5205ae5e7d2b
6 30724026 291 a6e366ac-291e-45ac-b3ac-5205ae5e7d2b
6 30724027 292 a6e366ac-291e-45ac-b3ac-5205ae5e7d2b
6 30724313 583 a6e366ac-291e-45ac-b3ac-5205ae5e7d2b
6 30724315 585 a6e366ac-291e-45ac-b3ac-5205ae5e7d2b
16 30070354 329 0804fafe-e3e9-4493-8971-7b8a8854bf76
17 16382170 337 1ab6ae04-94a2-4dba-a62d-c259eb659f14
17 16382398 560 1ab6ae04-94a2-4dba-a62d-c259eb659f14
17 16382647 792 1ab6ae04-94a2-4dba-a62d-c259eb659f14
17 16382716 863 1ab6ae04-94a2-4dba-a62d-c259eb659f14
12 123597228 517 7353d570-4d32-4ac5-8649-92188b9d002b
17 42998805 80 b30ffb72-0152-458f-b874-ed9e9104563d
17 42998805 81 b30ffb72-0152-458f-b874-ed9e9104563d
16 30070354 1294 fc4ab14a-9ae9-4f3b-9be4-764120e712f6
16 30067540 239 fc4ab14a-9ae9-4f3b-9be4-764120e712f6
7 20827480 170 9ff8dd5b-9e5b-4f41-ab9e-3ddcba70a885
7 20827481 171 9ff8dd5b-9e5b-4f41-ab9e-3ddcba70a885
1 19608576 472 1a8253e6-a26b-4ba5-bdd6-2ead4b2198bb
6 30724026 218 fa254958-d268-4b43-9bbb-8ca79c404463
6 30724027 219 fa254958-d268-4b43-9bbb-8ca79c404463
6 30724313 510 fa254958-d268-4b43-9bbb-8ca79c404463
6 30724315 512 fa254958-d268-4b43-9bbb-8ca79c404463
X 71300544 109 2aa1c205-27d1-46ae-98b3-c3498e35e4db
12 6537797 409 37c10a7e-dea6-4674-ad70-17839bebf8b2
12 6537799 411 37c10a7e-dea6-4674-ad70-17839bebf8b2
12 6537802 414 37c10a7e-dea6-4674-ad70-17839bebf8b2
7 20827480 166 a1851241-37b1-4d7f-b081-ca61d7eedfee
7 20827481 167 a1851241-37b1-4d7f-b081-ca61d7eedfee
2 216499278 36 0135f8a3-7326-40e8-94cb-8e0a48a5f828
17 41691516 905 48d755d2-9d38-41b2-9f93-049965f78b78
17 41691517 906 48d755d2-9d38-41b2-9f93-049965f78b78
11 18407535 114 d89bb331-0da7-4da7-9f0e-452bc21c6fcf
1 19608576 597 6a0fa22b-4c03-4201-b166-a26ce12d6792
11 18407535 329 820137df-4fe9-4ae3-979a-18272df3bd9f
11 18407535 331 820137df-4fe9-4ae3-979a-18272df3bd9f
10 78035554 116 427c8379-e4b9-4f64-8030-993b2b8c4922
16 30070354 213 76053f72-9d67-4634-b4e5-7dc6570aec87
1 23694783 385 1e527820-6481-48e8-84ea-548b3bc34422
X 48578045 866 6e054945-ac2e-4727-8461-6f9d123675f4
19 23827765 691 594afb8d-fa8d-44e5-987c-3bd5386ac64f
19 23827768 694 594afb8d-fa8d-44e5-987c-3bd5386ac64f
12 6870604 793 5f4960a3-0834-4490-90e9-81f8d082b34a
12 6537797 760 7fc54d0f-1f4a-4ddb-aa58-676e80c3bbcf
12 6537799 762 7fc54d0f-1f4a-4ddb-aa58-676e80c3bbcf
12 6537802 765 7fc54d0f-1f4a-4ddb-aa58-676e80c3bbcf
6 30724026 28 ae4718a8-d0f4-498d-b043-46ebf82e8b5c
6 30724027 29 ae4718a8-d0f4-498d-b043-46ebf82e8b5c
6 30724313 325 ae4718a8-d0f4-498d-b043-46ebf82e8b5c
11 18407535 582 f14d3df6-b1d0-4231-9b28-95758be09011
1 23694783 465 3a1d499c-28b1-4535-83da-ecb0ba5530dc
1 23693819 254 3a1d499c-28b1-4535-83da-ecb0ba5530dc
19 49499535 436 15b6a585-ee07-48ae-ad0d-36e0596690a2
19 49499535 438 15b6a585-ee07-48ae-ad0d-36e0596690a2
19 49499568 473 15b6a585-ee07-48ae-ad0d-36e0596690a2
19 49499654 559 15b6a585-ee07-48ae-ad0d-36e0596690a2
X 72160383 636 8a7d52b3-9cad-4c4b-a9f4-a5c6b1ab8553
12 6870604 497 3fbbfdfe-905b-4428-8c31-28b3ebf8e5fe
19 1440367 209 34871811-d33e-4ecf-921b-5c8d008f77ba
17 16382170 155 0ac995c7-8eb9-451d-918b-020d62b2131d
17 16382398 365 0ac995c7-8eb9-451d-918b-020d62b2131d
17 16382647 595 0ac995c7-8eb9-451d-918b-020d62b2131d
17 16382716 665 0ac995c7-8eb9-451d-918b-020d62b2131d
6 30725000 81 a4994a4b-4525-4619-ac98-ed81d1445dbf
6 30725005 86 a4994a4b-4525-4619-ac98-ed81d1445dbf
10 97433393 491 561fe0ac-ce43-453e-9f75-9f3434a33c87
11 75404771 185 e532f261-a598-4304-aa03-4c30f4851461
1 19608576 461 75c2a12f-f3c8-4518-8663-7e43f8dff7a2
11 18407535 378 bf50c326-5d6d-471e-9f1d-720a9c0e8d9e
19 23827765 340 0134ed47-d9ff-4eb3-94bc-11fdb30cee03
19 23827768 343 0134ed47-d9ff-4eb3-94bc-11fdb30cee03
X 48578045 1138 0d79a557-b600-4d38-8127-c61aa795f1f6
19 5691336 133 735604cd-55b4-402b-a02d-01b98e6bfcb4
19 5691340 137 735604cd-55b4-402b-a02d-01b98e6bfcb4
19 5691357 149 735604cd-55b4-402b-a02d-01b98e6bfcb4
12 6537797 247 cb4cef75-5c21-4df6-bd6c-a6343639b42d
12 6537799 249 cb4cef75-5c21-4df6-bd6c-a6343639b42d
12 6537802 252 cb4cef75-5c21-4df6-bd6c-a6343639b42d
19 5691336 715 db580304-a821-411c-b269-cf49eaf5c13f
19 5691340 722 db580304-a821-411c-b269-cf49eaf5c13f
19 5691357 737 db580304-a821-411c-b269-cf49eaf5c13f
19 23827765 639 d67bf3db-61cf-4413-ad21-76a4a9560d0d
19 23827768 642 d67bf3db-61cf-4413-ad21-76a4a9560d0d
17 16382170 365 47b7c4d0-48fe-4885-a970-6cf1ef012054
17 16382398 582 47b7c4d0-48fe-4885-a970-6cf1ef012054
17 16382647 799 47b7c4d0-48fe-4885-a970-6cf1ef012054
17 16382398 365 47b7c4d0-48fe-4885-a970-6cf1ef012054
10 78035554 150 6448ca06-74bd-40ae-902c-eecc3a387c2b
19 55386620 166 054acb0f-8035-479f-b819-f60e86ea6152
X 71300544 1013 ae1dca99-21f2-41c4-bf9f-187df3733f10
12 6537797 108 bc68ade7-ac97-4f6e-9128-fa76a33287f1
12 6537799 110 bc68ade7-ac97-4f6e-9128-fa76a33287f1
12 6537802 113 bc68ade7-ac97-4f6e-9128-fa76a33287f1
19 23827765 424 d87a6cbd-3e63-4301-a52d-661eeb31441b
19 23827768 425 d87a6cbd-3e63-4301-a52d-661eeb31441b
19 1440367 351 18f5d00f-f100-4d94-9d9e-caaf958aa757
12 49272626 205 29f9d355-9be2-4c84-acc5-ae6e2239bcfb
2 216499278 34 a0a74169-9ddc-4d99-ab75-8e9ef2653373
3 23919238 89 dc20ae15-85a6-42f0-94df-01b244c905fe
19 23827765 189 583b0323-62db-47c3-b2b9-a5ac2329e4c8
19 23827768 192 583b0323-62db-47c3-b2b9-a5ac2329e4c8
12 56160009 376 2707e740-d9ae-42ad-8383-b661c57c97f0
X 115649523 642 f04b6bea-0c04-40a6-8f02-b03f6882fe6a
X 115649523 645 f04b6bea-0c04-40a6-8f02-b03f6882fe6a
X 115646506 98 f04b6bea-0c04-40a6-8f02-b03f6882fe6a
19 58393464 193 9f8d7f85-59d1-4008-9669-0af1f93c469e
12 6870604 264 dcde8373-c4b7-4378-84c0-df948cb8e9a8
2 216501382 277 b7837a82-a597-4022-b11f-2cd7281e9a89
X 48578045 390 9204faee-20c1-4caa-acce-1c3045f8bb4f
19 55386620 166 bd465756-77c2-445a-ad09-bfc9875b54aa
19 1440367 339 dfb4667c-f4a6-4095-b47a-85b3c57dd3e3
19 583366 308 a18dd1d0-79d3-43d1-8264-5b9d39a0e1b7
11 75404155 351 a90ae939-40e8-4984-9217-8545b7952e42
1 23693819 170 c8944197-bb05-494b-9c7d-977225af7711
10 96750538 247 0c641f5d-5221-4d2a-b20f-9bfd67110adc
10 96750590 299 0c641f5d-5221-4d2a-b20f-9bfd67110adc
10 96750591 300 0c641f5d-5221-4d2a-b20f-9bfd67110adc
11 75404771 213 f32f348e-3475-4522-b265-cb6d03dcbe70
22 23895098 532 d4d03d5d-05ac-44fe-aeed-23311bb59ff0
22 23895099 533 d4d03d5d-05ac-44fe-aeed-23311bb59ff0
17 16382170 343 34d2365c-55f6-4ffe-af0c-e58138d5d2ba
17 16382398 562 34d2365c-55f6-4ffe-af0c-e58138d5d2ba
17 16382647 791 34d2365c-55f6-4ffe-af0c-e58138d5d2ba
17 16382716 860 34d2365c-55f6-4ffe-af0c-e58138d5d2ba
1 23693819 173 91eea16c-4c57-4f78-8de1-3334957a7021
19 23827765 628 6ab8aef5-2874-4ac3-b4f6-f307f35ff8ea
19 23827768 631 6ab8aef5-2874-4ac3-b4f6-f307f35ff8ea
7 20827480 196 ac478feb-100a-408b-a0c7-5b688ab1d5e1
7 20827481 197 ac478feb-100a-408b-a0c7-5b688ab1d5e1
19 5691336 132 c9dc6754-22a5-48f2-bb22-9d5331fc230c
19 5691340 136 c9dc6754-22a5-48f2-bb22-9d5331fc230c
19 5691357 153 c9dc6754-22a5-48f2-bb22-9d5331fc230c
1 23693819 161 06958c9d-23ce-4bd1-a681-f8dd2da84f23
11 18407535 609 08e4e379-745f-4419-af5e-05280c99c938
11 18407535 610 08e4e379-745f-4419-af5e-05280c99c938
10 78035554 162 d82c9e93-3fb1-4001-9591-979f7e428f57
10 96750538 259 bf64dda6-5497-4b3d-9503-1276e118bc9b
10 96750590 317 bf64dda6-5497-4b3d-9503-1276e118bc9b
10 96750591 318 bf64dda6-5497-4b3d-9503-1276e118bc9b
10 96750841 568 bf64dda6-5497-4b3d-9503-1276e118bc9b
6 30724026 165 64cf68c7-2fb3-4073-ab94-dafd03602cc8
6 30724027 166 64cf68c7-2fb3-4073-ab94-dafd03602cc8
6 30724313 458 64cf68c7-2fb3-4073-ab94-dafd03602cc8
6 30724315 460 64cf68c7-2fb3-4073-ab94-dafd03602cc8
6 30725000 1114 64cf68c7-2fb3-4073-ab94-dafd03602cc8
6 30725005 1118 64cf68c7-2fb3-4073-ab94-dafd03602cc8
19 5691336 284 d7adca46-afeb-4ec1-93ec-f59da387d20a
19 5691340 288 d7adca46-afeb-4ec1-93ec-f59da387d20a
19 5691357 304 d7adca46-afeb-4ec1-93ec-f59da387d20a
19 49499535 376 42db5cb7-70a0-486c-8d7f-aafab8d71d3d
19 49499535 377 42db5cb7-70a0-486c-8d7f-aafab8d71d3d
19 49499568 410 42db5cb7-70a0-486c-8d7f-aafab8d71d3d
19 49499654 494 42db5cb7-70a0-486c-8d7f-aafab8d71d3d
1 23693819 160 348b8917-e11d-4a13-bcc0-3fa524ae538c
12 123597228 356 1d26eeee-c121-4bc5-a9f8-995c85a502f2
17 74209836 270 e6f101c6-0d8c-4ba7-8306-7eba57f1bda5
1 19608576 478 2348f44c-9c26-4470-8b2e-54c45432ddee
19 583366 405 175adb86-b42f-403e-b0a4-17faa2cef4cc
12 98597985 439 5bfe6ff2-b9b9-4580-a47d-384b13a31146
12 98597986 440 5bfe6ff2-b9b9-4580-a47d-384b13a31146
17 41691516 1129 f2b6b440-2f17-4af5-8514-ac740688fdf3
17 41691517 1130 f2b6b440-2f17-4af5-8514-ac740688fdf3
22 23895098 556 afb8ade3-be25-4c76-ae69-930b130d0789
22 23895099 557 afb8ade3-be25-4c76-ae69-930b130d0789
12 49272477 344 a2570547-278f-4b22-9f0d-54ae089986b2
12 49272481 348 a2570547-278f-4b22-9f0d-54ae089986b2
12 49272482 349 a2570547-278f-4b22-9f0d-54ae089986b2
12 49272626 499 a2570547-278f-4b22-9f0d-54ae089986b2
19 8321976 372 712b36ed-f023-4619-84e2-2d8f72f2d55d
22 23895098 385 af1ecbc7-303a-4d73-88e7-bf333564694e
22 23895099 386 af1ecbc7-303a-4d73-88e7-bf333564694e
19 1440367 350 de65a428-b255-4ca2-a20e-463a2f0a8987
19 55386620 170 0ddba897-8d21-4600-8fd9-566d7cada3f7
22 23895098 390 9f606964-9790-46bb-bd77-ecaaecf3fa6c
22 23895099 391 9f606964-9790-46bb-bd77-ecaaecf3fa6c
1 19608576 452 fc5cd920-186b-439c-b8ae-6c7073ea545f
12 6870604 364 23b11ecb-5cc8-4d0a-9b69-202a8ea67f93
22 39521400 124 e605af84-8d42-4184-93f4-908ea75ced27
22 39521401 125 e605af84-8d42-4184-93f4-908ea75ced27
16 30070354 249 91233593-326e-4d5f-9ae1-8992b14322d4
19 23827765 317 64ef29a5-1b52-4608-a6f2-fbcfd8bf0238
19 23827768 320 64ef29a5-1b52-4608-a6f2-fbcfd8bf0238
19 1440367 346 0fff92a2-bcd9-4658-8c03-55262b82c70a
12 56160009 796 a7b6d24c-0e39-498a-9df4-cb3b9c3c159e
22 23895099 410 c14ca5a9-815c-412d-a946-adab0b44727b
17 74209836 30 b638479a-1982-4e04-bc49-f317f4155768
19 5691336 178 9c7ef360-2dbf-4c11-b5c0-89a5080f49f3
19 5691340 182 9c7ef360-2dbf-4c11-b5c0-89a5080f49f3
19 5691357 199 9c7ef360-2dbf-4c11-b5c0-89a5080f49f3
22 23895098 398 da87b4eb-49b2-4ca5-8366-d7178aa19408
22 23895099 399 da87b4eb-49b2-4ca5-8366-d7178aa19408
17 16382170 379 4dce033f-c65a-435d-a9f6-75a15e9ac02f
17 16382398 599 4dce033f-c65a-435d-a9f6-75a15e9ac02f
17 16382647 836 4dce033f-c65a-435d-a9f6-75a15e9ac02f
17 16382716 900 4dce033f-c65a-435d-a9f6-75a15e9ac02f
12 130875992 753 eb4f7ad0-4ba3-4d57-b5e4-06edcafdf196
6 149594343 269 db69d25c-84cc-43c1-b0e7-fc494a69cbfa
12 56160009 229 26f8b18e-7f85-43b9-873b-3ae6fb18d0dc
12 6537191 455 e378c216-aeb7-49bc-9bfa-5fcec8c0ab26
12 6537797 777 e378c216-aeb7-49bc-9bfa-5fcec8c0ab26
12 6537799 779 e378c216-aeb7-49bc-9bfa-5fcec8c0ab26
12 6537802 782 e378c216-aeb7-49bc-9bfa-5fcec8c0ab26
10 78035554 145 e41a3a68-4ba9-4e62-b7ae-a29a85f70d56
6 30724313 130 546b2874-829a-418e-834e-8579a8bc3f63
6 30724315 132 546b2874-829a-418e-834e-8579a8bc3f63
17 74209836 296 72cf4dd6-14ef-4e9a-86dd-08bd1b42d434
12 6537797 218 717abbc8-3db6-4ca3-b1cc-42c8e3f4c2d3
12 6537797 221 717abbc8-3db6-4ca3-b1cc-42c8e3f4c2d3
12 6537799 223 717abbc8-3db6-4ca3-b1cc-42c8e3f4c2d3
12 6537802 226 717abbc8-3db6-4ca3-b1cc-42c8e3f4c2d3
21 8445697 36 b453e9b4-2c94-40ba-a949-b2da95b05c34
21 8445713 54 b453e9b4-2c94-40ba-a949-b2da95b05c34
21 8445765 111 b453e9b4-2c94-40ba-a949-b2da95b05c34
21 8445769 115 b453e9b4-2c94-40ba-a949-b2da95b05c34
21 8446180 500 b453e9b4-2c94-40ba-a949-b2da95b05c34
21 8446181 501 b453e9b4-2c94-40ba-a949-b2da95b05c34
21 8401465 36 b453e9b4-2c94-40ba-a949-b2da95b05c34
21 8401481 54 b453e9b4-2c94-40ba-a949-b2da95b05c34
21 8401537 115 b453e9b4-2c94-40ba-a949-b2da95b05c34
12 9696086 409 7f1e3e57-c885-4deb-a750-3e27480c6c21
12 9696087 410 7f1e3e57-c885-4deb-a750-3e27480c6c21
17 16382170 277 73ed48a1-3c7c-41e1-99f0-c63b4ac17c3b
17 16382398 486 73ed48a1-3c7c-41e1-99f0-c63b4ac17c3b
17 16382647 739 73ed48a1-3c7c-41e1-99f0-c63b4ac17c3b
17 16382716 805 73ed48a1-3c7c-41e1-99f0-c63b4ac17c3b
1 44777686 51 3af2f202-a276-4b35-b6b6-437a78ca3de7
1 44777687 52 3af2f202-a276-4b35-b6b6-437a78ca3de7
19 23827765 250 ce68409b-cab1-4601-b1c0-c39bcfcc3234
19 23827768 253 ce68409b-cab1-4601-b1c0-c39bcfcc3234
1 19608576 499 41189919-ba55-46cd-b755-4d0535c532e8
17 16382170 76 dbe9004a-9a90-4b3f-9a0f-dd53308a5ec4
```
