## Supplementary material for "Nm-Nano: A Machine Learning Framework for Transcriptome-Wide Single Molecule Mapping of 2´-O-Methylation (Nm) Sites in Nanopore Direct RNA Sequencing Datasets": 3_Hek293.txt (part 2 of 3)

```
17 16382398 308 dbe9004a-9a90-4b3f-9a0f-dd53308a5ec4
17 16382647 536 dbe9004a-9a90-4b3f-9a0f-dd53308a5ec4
17 16382716 603 dbe9004a-9a90-4b3f-9a0f-dd53308a5ec4
6 149594343 344 ef6a29e2-7c4f-4754-bfb8-1293f664dfbd
1 228098142 688 df4d487f-8977-498d-9716-73c57d78eb24
1 228098148 694 df4d487f-8977-498d-9716-73c57d78eb24
16 30070354 687 f99bee61-cd0f-46c7-852d-6dc5b980d98e
16 30070354 688 f99bee61-cd0f-46c7-852d-6dc5b980d98e
19 23827765 630 468e6ac3-bd68-4177-bb73-9245527a0cd2
19 23827768 633 468e6ac3-bd68-4177-bb73-9245527a0cd2
22 23895098 388 784cc242-6ba2-4af3-835b-94884cfe6d95
22 23895099 389 784cc242-6ba2-4af3-835b-94884cfe6d95
1 19608576 488 31df65f9-5b13-49d1-b2d8-ea0e64f60937
1 23694783 363 cfe8f130-83e6-4aed-b85f-597fc789826d
1 23693819 159 cfe8f130-83e6-4aed-b85f-597fc789826d
2 216499278 30 acc9ad20-8272-4411-8097-939d94158a7e
2 216499278 31 acc9ad20-8272-4411-8097-939d94158a7e
8 143991602 455 c37f124b-f7a2-4e38-9f19-f591f5f0c690
19 55386620 141 63a634de-e68e-4b02-95c7-ddf163db21b4
10 96750538 35 23f6d83f-d266-4dc6-86ee-2af02e33b17e
10 96750590 94 23f6d83f-d266-4dc6-86ee-2af02e33b17e
10 96750591 95 23f6d83f-d266-4dc6-86ee-2af02e33b17e
X 154400818 355 cc996236-b487-4073-b923-16d0caea8e78
X 154400818 426 dc3cc8ee-1c17-4d68-b3f1-4aeb91230e81
1 119744152 461 90683c89-91b9-4c46-9b61-31205ea11e37
19 49499535 373 2a0c2996-fa1f-4daf-b76c-65932b0f00a6
19 49499568 407 2a0c2996-fa1f-4daf-b76c-65932b0f00a6
19 49499654 491 2a0c2996-fa1f-4daf-b76c-65932b0f00a6
19 23827765 462 c8ca48b4-82db-47a8-81f5-33c1c9357537
19 23827768 465 c8ca48b4-82db-47a8-81f5-33c1c9357537
2 216501382 264 473733bc-4c11-4ae0-a78b-32d8c4180b98
12 6537797 788 f16fd14e-e60f-4dca-9c24-cd2465a78a80
12 6537799 790 f16fd14e-e60f-4dca-9c24-cd2465a78a80
12 6537802 793 f16fd14e-e60f-4dca-9c24-cd2465a78a80
19 23827765 171 0f11283f-7374-4e44-a9a7-863d5a51f4da
19 23827768 174 0f11283f-7374-4e44-a9a7-863d5a51f4da
16 30070354 1134 e63183d2-a060-422c-9314-393eca38fa32
19 49497969 321 6aa2b9a5-7ed5-4f17-a0ca-ec98b954972c
19 49497976 329 6aa2b9a5-7ed5-4f17-a0ca-ec98b954972c
12 54284633 40 9c744b19-0a87-4064-af69-ecd3530232ed
1 28236371 111 928c3f89-8151-4544-9f65-a31ff71fccac
1 28236371 113 928c3f89-8151-4544-9f65-a31ff71fccac
11 61637494 290 0542d4ce-9840-497d-a15e-530b89613891
11 18407535 195 4da90aeb-f590-468a-9a5a-8cd4269e3900
6 149594343 269 a98a0ebb-8500-4c0a-9d6d-f78db3246319
X 115649523 188 57875b15-43b6-4bdd-8cf6-8242017e8622
2 73252770 1030 b27976e9-2343-4c8f-a3c4-77cabb8ceec5
2 73252772 1032 b27976e9-2343-4c8f-a3c4-77cabb8ceec5
19 23827765 278 3a173aaa-d6dc-40c2-adea-7338de56efbe
19 23827768 281 3a173aaa-d6dc-40c2-adea-7338de56efbe
19 49499535 294 efbbe49a-3178-40bd-b74e-781551879ff2
19 49499568 332 efbbe49a-3178-40bd-b74e-781551879ff2
19 49499654 414 efbbe49a-3178-40bd-b74e-781551879ff2
19 49497969 196 efbbe49a-3178-40bd-b74e-781551879ff2
19 49497976 204 efbbe49a-3178-40bd-b74e-781551879ff2
19 23827765 626 1b9540dc-9a84-42ea-96d0-f1666c5cb86d
19 23827768 629 1b9540dc-9a84-42ea-96d0-f1666c5cb86d
12 6537797 105 814c0fe0-713c-46e1-93cc-88cec7ed4811
12 6537799 107 814c0fe0-713c-46e1-93cc-88cec7ed4811
12 6537802 110 814c0fe0-713c-46e1-93cc-88cec7ed4811
6 149594343 275 0ccff7b7-a985-43dd-a000-a3108acb2744
1 19608576 475 421c0ca3-98e3-43cc-9be9-da31e6ad42bd
10 96750538 256 1180773f-98db-4a70-af65-9d01ca17ca9f
10 96750590 304 1180773f-98db-4a70-af65-9d01ca17ca9f
10 96750591 305 1180773f-98db-4a70-af65-9d01ca17ca9f
10 96750841 543 1180773f-98db-4a70-af65-9d01ca17ca9f
1 19608576 474 1018c7f7-f7a2-497d-ac6d-5527e1f16963
12 56117622 202 33f91437-bb7f-4495-b7a7-b346b8b4194c
12 56117633 213 33f91437-bb7f-4495-b7a7-b346b8b4194c
12 56117737 314 33f91437-bb7f-4495-b7a7-b346b8b4194c
12 56117743 320 33f91437-bb7f-4495-b7a7-b346b8b4194c
12 56117752 330 33f91437-bb7f-4495-b7a7-b346b8b4194c
22 23895098 398 41ac8312-e309-440e-be15-8b5300ff17b4
22 23895099 399 41ac8312-e309-440e-be15-8b5300ff17b4
12 56160009 242 11d6e653-02c2-4f63-9a33-eba33eff5c24
10 96750590 261 d61d4b6f-2019-420a-b6e7-7fef12208dd3
10 96750841 500 d61d4b6f-2019-420a-b6e7-7fef12208dd3
10 78035554 114 a13620a5-114a-4424-afb0-d34796fb0926
22 23895098 323 d311ff99-341d-4d9e-8ded-88ae3a5df2f3
22 23895099 324 d311ff99-341d-4d9e-8ded-88ae3a5df2f3
12 6870604 132 1546e65f-a696-4308-9074-82b8c03df739
19 55386620 102 d517c73f-9dc5-4dd1-87ca-c2e5a0df42c6
2 101006001 273 e2bcecaa-a6f0-4e1c-995a-c5983e9db948
10 97433393 790 b647a43c-1a88-4f57-9414-e48fbde17c40
10 97433393 791 b647a43c-1a88-4f57-9414-e48fbde17c40
1 19608576 468 dfc9d0d0-f5cb-405f-8e40-f6cc67731194
1 23694783 323 31c4851b-dfe3-4671-b005-082fe8748ec1
17 16382170 110 10465907-bfb2-4eb2-a909-0e1390bed519
17 16382398 333 10465907-bfb2-4eb2-a909-0e1390bed519
17 16382647 566 10465907-bfb2-4eb2-a909-0e1390bed519
17 16382716 633 10465907-bfb2-4eb2-a909-0e1390bed519
19 23827765 181 6fcc1731-d657-4d0a-bd4b-1513a3b2046c
19 23827768 184 6fcc1731-d657-4d0a-bd4b-1513a3b2046c
11 18407535 931 8ccd8f46-45ee-4ac1-aac8-08d8649e0379
10 78035554 176 0a9b4ccb-83c2-4e27-a024-88978d2a7b83
19 23827765 45 9d0dfcb9-8ef9-4133-8d08-789e8d09bb67
19 23827768 48 9d0dfcb9-8ef9-4133-8d08-789e8d09bb67
11 18407535 1158 034eadb5-7495-4748-ab40-c248438cc0dd
10 96750538 251 f5b2e4a1-1b1c-4826-a5d0-3000a1c7e5d8
10 96750590 304 f5b2e4a1-1b1c-4826-a5d0-3000a1c7e5d8
10 96750841 538 f5b2e4a1-1b1c-4826-a5d0-3000a1c7e5d8
11 18407535 892 ad3cc2c6-3688-48f3-8164-270eb93bb6d2
10 97432395 243 abff05bf-970d-4171-b48e-a7487a25d23b
2 216499278 30 cd92ef3a-08ba-4137-bf2b-de13f40a8b1b
10 96750538 242 18a94b4b-318a-49ba-add8-aa442c29e92f
10 96750590 299 18a94b4b-318a-49ba-add8-aa442c29e92f
10 96750841 558 18a94b4b-318a-49ba-add8-aa442c29e92f
19 55386620 167 6045c362-e8e1-43c6-b78b-df08a5c7e79c
6 30725000 439 e05fcb79-96e1-4006-ab6b-83600e222642
11 75404771 345 15a8125e-9f05-4517-87d6-7cdc2f719852
12 6870604 346 17c2d2f9-4794-4726-ac30-4fbe4b67b058
12 56117622 269 f010327c-e154-484f-bf52-eeec933ea911
12 56117622 270 f010327c-e154-484f-bf52-eeec933ea911
12 56117633 281 f010327c-e154-484f-bf52-eeec933ea911
12 56117737 368 f010327c-e154-484f-bf52-eeec933ea911
12 56117743 378 f010327c-e154-484f-bf52-eeec933ea911
12 56117752 385 f010327c-e154-484f-bf52-eeec933ea911
X 72160383 740 b51c4ed6-7666-4220-b651-48d4fd44faa4
X 72160383 741 b51c4ed6-7666-4220-b651-48d4fd44faa4
11 18407535 1289 27deb7b0-d71d-4849-aac9-f0f905ee2779
11 18407535 488 e084ec6b-5571-4198-b9ac-3cc2d5253643
19 41861150 132 a73c5e9c-021d-463f-80b2-7e1a588c426b
22 23895098 247 ad7ad267-cbeb-40d0-973e-70b225a1244b
22 23895099 248 ad7ad267-cbeb-40d0-973e-70b225a1244b
1 19608576 455 fa1c4620-012b-46cb-bc0f-5e8f16a0e447
2 73252770 1101 edadb33c-f046-4c9c-bb99-f25e49abe86f
2 73252772 1103 edadb33c-f046-4c9c-bb99-f25e49abe86f
12 6537797 56 ac7cdfde-f764-4382-8899-71af659e5e39
12 6537799 58 ac7cdfde-f764-4382-8899-71af659e5e39
12 6537802 61 ac7cdfde-f764-4382-8899-71af659e5e39
16 30070354 527 cf902b92-02d1-42d5-bfd7-6a78791bd452
12 6870604 797 29f8d450-0343-40a4-b966-e24332db27be
19 23827765 634 a4b45362-4b0f-4c35-aabf-9c0eb2ecc625
19 23827768 637 a4b45362-4b0f-4c35-aabf-9c0eb2ecc625
1 19608576 486 62704c43-f4e5-416e-a852-e575e400c7db
17 74209836 267 0831e880-a32e-4480-9ca8-c5ff55f3c68e
19 23827765 472 894a59b2-1932-4c74-997b-48623789e96a
19 23827768 475 894a59b2-1932-4c74-997b-48623789e96a
2 216501382 267 7e361a59-c444-43df-9849-8ffbfd8a498a
2 216501382 284 1a2ecc8a-4dec-4bbc-be11-949e8be33027
10 97433393 432 36628f40-9eed-40bd-b4fc-73a99484df31
11 18407535 662 2c39ef27-9080-4370-bfcf-84bfed5e242c
11 18403765 102 2c39ef27-9080-4370-bfcf-84bfed5e242c
11 18403765 103 2c39ef27-9080-4370-bfcf-84bfed5e242c
19 23827765 662 c7c79c9c-c801-4bfd-a587-f94af99c5884
19 23827768 665 c7c79c9c-c801-4bfd-a587-f94af99c5884
10 96750590 281 0d35a3e2-7c54-40bc-bbbf-267b7bbd4adc
10 96750591 282 0d35a3e2-7c54-40bc-bbbf-267b7bbd4adc
10 96750841 522 0d35a3e2-7c54-40bc-bbbf-267b7bbd4adc
10 17233613 31 6ebda79d-d484-4323-bb03-f901753985af
10 17233868 205 6ebda79d-d484-4323-bb03-f901753985af
6 149594343 212 78db6a1a-be35-4056-a9f2-ff097c5a3653
10 96750538 68 817ad90a-b693-4250-abfd-2e8ec9173674
10 96750590 125 817ad90a-b693-4250-abfd-2e8ec9173674
10 96750591 126 817ad90a-b693-4250-abfd-2e8ec9173674
10 96750841 361 817ad90a-b693-4250-abfd-2e8ec9173674
19 2273187 824 7c929901-9b45-4679-9dff-a1e019410fda
19 2271798 383 7c929901-9b45-4679-9dff-a1e019410fda
10 96750538 57 571092c8-0a7d-471e-8be8-621940560dc1
10 96750590 110 571092c8-0a7d-471e-8be8-621940560dc1
10 96750591 111 571092c8-0a7d-471e-8be8-621940560dc1
10 96750841 361 571092c8-0a7d-471e-8be8-621940560dc1
19 55386620 196 9a176a65-85c9-44c2-9405-8a70d371a2b5
6 30724313 311 90392a50-a1e6-49b4-8c97-ec9bff29ac06
6 30724315 313 90392a50-a1e6-49b4-8c97-ec9bff29ac06
6 30724315 314 90392a50-a1e6-49b4-8c97-ec9bff29ac06
6 30725000 949 90392a50-a1e6-49b4-8c97-ec9bff29ac06
6 30725000 950 90392a50-a1e6-49b4-8c97-ec9bff29ac06
6 30725005 955 90392a50-a1e6-49b4-8c97-ec9bff29ac06
19 55386620 160 f64fbdc4-8267-4a89-8f19-3c92cc6b98a5
1 119744152 595 dfd21d8f-0604-488b-aada-bd927e718ea9
7 20827480 170 e9ef1a43-ca31-46af-8db9-25b5b6c1e5e7
7 20827481 171 e9ef1a43-ca31-46af-8db9-25b5b6c1e5e7
12 9696086 316 fe2c0036-6f66-4dc3-9ce7-d9d0a9b30733
12 9696086 318 fe2c0036-6f66-4dc3-9ce7-d9d0a9b30733
12 9696087 319 fe2c0036-6f66-4dc3-9ce7-d9d0a9b30733
10 78035554 140 37fc45ce-f16f-4958-937e-63f53e71cf88
16 30070354 524 7351dd4d-dba1-4b7f-a8ab-bf0cc022100c
11 18407535 517 0a012a87-f27c-4841-877c-c8665288d89b
10 17233613 31 e66a34b0-d45e-43f9-9f16-7bb40db68f2b
10 17233868 191 e66a34b0-d45e-43f9-9f16-7bb40db68f2b
19 55386620 163 674057e3-05ab-483e-8d2f-cb626ca18c44
16 30070354 379 9aa3c8ab-add5-443c-b0a0-53a4c64b7a13
12 6537191 470 a064d5f6-c29d-4e93-9390-93fd54e77b45
12 6537797 785 a064d5f6-c29d-4e93-9390-93fd54e77b45
12 6537799 787 a064d5f6-c29d-4e93-9390-93fd54e77b45
12 6537802 790 a064d5f6-c29d-4e93-9390-93fd54e77b45
11 18407535 311 d0f057a0-de5a-4131-8e7c-f808a9d648c6
12 6870604 960 60b10e6e-551a-41fd-b39b-c47354f0a4d2
5 1801459 55 08b60bf3-6de6-4f63-bec6-98504dc80235
19 23827765 366 0dcfd9d7-6777-4912-9dd6-cdf60f27c4a5
19 23827768 369 0dcfd9d7-6777-4912-9dd6-cdf60f27c4a5
2 216499278 329 f556c8c1-261e-4239-aea6-087b43173c88
1 119744152 759 b23c2353-bac1-4113-90f4-8290a0fe14c5
10 97433393 547 ab98b668-b99c-47f6-9a87-f7bfda4a7d63
2 216499278 36 0bbb7c14-85eb-4f32-9514-4fd3892e85c1
7 23491261 240 f0c42553-9a4b-4244-8bdf-32b9914c5c97
19 41861150 73 3c659875-b196-4e29-af93-398c73c1100a
2 216501382 285 f9f2b7cb-7494-4a0f-a9a0-afca39e807c2
19 5691336 144 e64d8dbb-68ec-4cbf-b2db-af302c9f458b
19 5691340 147 e64d8dbb-68ec-4cbf-b2db-af302c9f458b
19 5691357 163 e64d8dbb-68ec-4cbf-b2db-af302c9f458b
1 19608576 409 4d7b24be-4add-4a28-a16f-e2c94ac4e26a
11 75404771 377 e4e52ca8-4bf2-4c26-a47d-f21b8ec37fd7
2 73252770 1021 70a871b0-23f9-470f-b8d6-29c33613316a
2 73252772 1023 70a871b0-23f9-470f-b8d6-29c33613316a
22 23895099 404 6ba0a87c-9028-4c8c-90b3-066bb2d19c85
10 96750538 63 8cfd1e0e-6b66-4a80-a9d7-38d44907259a
10 96750590 114 8cfd1e0e-6b66-4a80-a9d7-38d44907259a
10 96750591 115 8cfd1e0e-6b66-4a80-a9d7-38d44907259a
10 96750841 350 8cfd1e0e-6b66-4a80-a9d7-38d44907259a
17 16382170 431 9a15254d-da6e-4f4b-9fb9-ca26e1adc0da
17 16382398 648 9a15254d-da6e-4f4b-9fb9-ca26e1adc0da
17 16382647 867 9a15254d-da6e-4f4b-9fb9-ca26e1adc0da
17 16382716 937 9a15254d-da6e-4f4b-9fb9-ca26e1adc0da
6 149594343 130 73a0a7fe-a8d4-4781-bb4e-cbe3a170e29a
4 108622537 197 489d9af7-9f29-497e-a42c-9e1922d91f8b
19 19526220 38 2b6161e1-71d9-4e8f-8baf-21f6f7f87545
1 19608576 484 d25f82dc-88a6-4d08-b929-53b74533c286
19 23827765 77 e36006f7-f279-4c11-a56c-8b57e6eb7135
19 23827768 80 e36006f7-f279-4c11-a56c-8b57e6eb7135
6 149594343 283 45b8ab01-a055-4be9-ae41-511ea42615f8
11 18407535 412 490cb3be-b3e0-402c-afb9-5ae506a61ba8
11 18407535 413 490cb3be-b3e0-402c-afb9-5ae506a61ba8
19 49499535 386 630581a4-7873-4cc1-9b1a-fd288c107cfb
19 49499568 419 630581a4-7873-4cc1-9b1a-fd288c107cfb
19 49499654 503 630581a4-7873-4cc1-9b1a-fd288c107cfb
22 23895098 174 44333f65-1687-49c2-a38b-0ba1887636ff
22 23895099 175 44333f65-1687-49c2-a38b-0ba1887636ff
19 1440367 358 dec9ecdb-a271-4ffc-884c-1a75f7844f5b
17 43002705 298 04b970cc-b048-4bdf-baea-36f7174d7d20
11 18407535 1080 bc9e547e-f462-44c4-8cff-9874c3b4a9db
11 18407535 638 20744c77-0be8-4c9a-a119-c233a1499bb4
12 56160009 241 93308eaf-42f4-4954-84d7-e539ef3d5cbf
22 23895098 371 0155ba7b-5e62-48bb-908f-007aefaac96a
22 23895099 372 0155ba7b-5e62-48bb-908f-007aefaac96a
12 6537797 522 662300f5-6ac8-45ae-ac50-d22a3abef04b
12 6537799 524 662300f5-6ac8-45ae-ac50-d22a3abef04b
12 6537802 527 662300f5-6ac8-45ae-ac50-d22a3abef04b
16 30070354 325 c892ef65-89c7-4f2f-a08c-48e07d976d4d
7 20827480 175 c7c40709-e68d-49aa-9e90-c5160087e6b9
7 20827481 176 c7c40709-e68d-49aa-9e90-c5160087e6b9
12 6537797 338 29ea1f5d-1c30-4a85-aad2-c48cdd785e6a
12 6537799 340 29ea1f5d-1c30-4a85-aad2-c48cdd785e6a
12 6537802 343 29ea1f5d-1c30-4a85-aad2-c48cdd785e6a
16 30070354 866 6152ad8a-4edd-4a6e-94fb-eb6923bebc48
19 1440367 355 2e6fbdbe-e5b7-409c-9e2e-ea32c54daff8
19 1440367 358 2e6fbdbe-e5b7-409c-9e2e-ea32c54daff8
12 49272626 65 74f4f8c3-aa31-4573-84d1-21c23e85fcf4
19 5691336 124 e4755434-5669-47fa-94c8-9ada296325cb
19 5691340 128 e4755434-5669-47fa-94c8-9ada296325cb
19 5691357 145 e4755434-5669-47fa-94c8-9ada296325cb
17 74209836 300 a734235b-72ac-48cc-a323-86efc6e3636e
X 115649523 736 5b24bb8a-436f-4fc9-bf1e-1a305952daba
X 115647632 85 5b24bb8a-436f-4fc9-bf1e-1a305952daba
X 115647633 86 5b24bb8a-436f-4fc9-bf1e-1a305952daba
X 115646506 100 5b24bb8a-436f-4fc9-bf1e-1a305952daba
12 6537797 529 3db3c2b1-fdde-49da-9bae-851258d9d1dc
12 6537799 531 3db3c2b1-fdde-49da-9bae-851258d9d1dc
12 6537802 537 3db3c2b1-fdde-49da-9bae-851258d9d1dc
1 228098142 255 6e7d7695-4947-4ae1-805e-2b73bb62cb90
1 228098148 258 6e7d7695-4947-4ae1-805e-2b73bb62cb90
1 19608576 457 35ca8e5e-076e-49e5-affb-2feb4912a858
19 49499535 288 78846408-1293-4d61-afe3-b5eed5e79abe
19 49499568 319 78846408-1293-4d61-afe3-b5eed5e79abe
19 49499654 401 78846408-1293-4d61-afe3-b5eed5e79abe
7 20827480 227 73f7c985-73ee-40e2-b842-987bcb30e32b
7 20827481 228 73f7c985-73ee-40e2-b842-987bcb30e32b
12 6870604 8 dfd1414d-b873-4f43-82d8-2513f47d35d9
19 23827765 646 567603e4-43bf-433c-b9ab-e9edeec29675
19 23827768 649 567603e4-43bf-433c-b9ab-e9edeec29675
19 23827765 624 c4fe4cdf-5e9f-4c63-8a47-cd0ec5a8bc60
19 23827768 627 c4fe4cdf-5e9f-4c63-8a47-cd0ec5a8bc60
12 56160009 230 04bf82ff-769d-40bd-9165-a8c56dd3f25e
1 19608576 524 cfc71264-2749-4a57-b5ec-2e2d21d4319e
11 18407535 1136 82a6f6ee-fce9-4add-a894-e1afb8c006fc
12 6870604 333 989d849a-5505-4802-a519-3d54313c89cf
17 16382170 338 14e25f37-4612-423f-9034-084add9645c7
17 16382398 563 14e25f37-4612-423f-9034-084add9645c7
17 16382647 807 14e25f37-4612-423f-9034-084add9645c7
17 16382716 875 14e25f37-4612-423f-9034-084add9645c7
17 16382170 246 ea0a0de5-3b0a-4c2a-ba5e-ad3b84ce08fa
17 16382398 465 ea0a0de5-3b0a-4c2a-ba5e-ad3b84ce08fa
17 16382647 696 ea0a0de5-3b0a-4c2a-ba5e-ad3b84ce08fa
17 16382716 761 ea0a0de5-3b0a-4c2a-ba5e-ad3b84ce08fa
10 78035554 139 4c243a07-7cd7-43b2-9244-cf95f3ec705f
12 6537191 208 fd6bf3e3-d6fc-4b8c-ae03-64781256ce47
12 6537797 524 fd6bf3e3-d6fc-4b8c-ae03-64781256ce47
12 6537799 526 fd6bf3e3-d6fc-4b8c-ae03-64781256ce47
12 6537802 529 fd6bf3e3-d6fc-4b8c-ae03-64781256ce47
1 23693819 169 deed898c-cc9d-46c0-9260-4199edf4b592
1 23694783 385 deed898c-cc9d-46c0-9260-4199edf4b592
12 6537797 312 42681c2e-4e69-41b0-80ba-c6473ce6aec7
12 6537799 314 42681c2e-4e69-41b0-80ba-c6473ce6aec7
12 6537802 317 42681c2e-4e69-41b0-80ba-c6473ce6aec7
19 23827765 604 4e5392bc-80c7-470b-a8b9-42ab866d64c8
19 23827768 607 4e5392bc-80c7-470b-a8b9-42ab866d64c8
1 19608576 242 d5d187af-4742-41cb-accf-bf1ad3070e31
11 18407535 485 4fad15cf-e690-4f92-a3a3-fb0ac938ece1
7 20827480 178 fb3a8b80-2fba-48ec-a0d5-3619ebf44f4d
7 20827480 179 fb3a8b80-2fba-48ec-a0d5-3619ebf44f4d
7 20827481 180 fb3a8b80-2fba-48ec-a0d5-3619ebf44f4d
19 23827765 307 12e4310f-7a75-4680-ad1b-14ec68f355d4
19 23827768 310 12e4310f-7a75-4680-ad1b-14ec68f355d4
11 75404771 257 5f8c81ee-2dae-4652-b547-ed8c2815babc
12 6870604 215 6b2268a7-56b8-4851-bdcb-9bf9a7ff9e3e
17 42998805 129 638b6433-c855-4f4c-ba11-3c8e86ec445b
17 41690110 118 289ae9f4-d382-4bc0-8018-23ef01a9730f
10 96750538 246 72546c16-8a28-486a-a80a-b9a6b984533b
10 96750590 298 72546c16-8a28-486a-a80a-b9a6b984533b
10 96750841 540 72546c16-8a28-486a-a80a-b9a6b984533b
19 1440367 304 72931b65-e9d1-4f21-bce5-ed1bd1eb23d1
17 43002705 292 d1be2781-72aa-4461-9ca5-7957b36571f8
10 96750538 246 699524dc-e3bf-43a1-8359-535fc6f01f3b
10 96750590 296 699524dc-e3bf-43a1-8359-535fc6f01f3b
10 96750591 296 699524dc-e3bf-43a1-8359-535fc6f01f3b
10 96750841 539 699524dc-e3bf-43a1-8359-535fc6f01f3b
1 228098142 340 78f1f23e-5a0f-4fc6-b906-5a5cc4c79f50
1 228098148 346 78f1f23e-5a0f-4fc6-b906-5a5cc4c79f50
12 56160009 91 ada2dd1a-70f0-4d05-b4cc-354023c65a74
11 18407535 765 65d8c13b-4872-4c00-a890-6c997ebaa0cd
19 23827765 340 43f657c4-66a3-483f-b742-efc5cdf98578
19 23827768 343 43f657c4-66a3-483f-b742-efc5cdf98578
19 41860791 41 ac134d8c-0205-4dc4-aa08-cc1f71049e3c
19 41860833 83 ac134d8c-0205-4dc4-aa08-cc1f71049e3c
19 41860835 85 ac134d8c-0205-4dc4-aa08-cc1f71049e3c
17 74209836 30 b0035fc5-12a8-4ca1-aa65-fcf8418767c9
12 56160009 171 b426fc2e-f670-4573-9f58-f868af4a68ab
6 30725000 311 a577d86f-85f6-4070-9045-15fe441f0a57
6 30725005 316 a577d86f-85f6-4070-9045-15fe441f0a57
12 9696086 816 f42e12b4-8918-4332-aa7d-9b18b211a15a
12 9696087 817 f42e12b4-8918-4332-aa7d-9b18b211a15a
16 30070354 1140 a0891b2d-aff5-4d4e-948f-8d83f89ddd47
19 1440367 294 3ff00469-6170-453c-9047-26622582766f
1 19608576 468 b361b3a3-8fa3-4b71-b9bd-e844f4d66bb2
6 33276034 1420 88bd64be-5dce-47c6-88ec-2536f8d4bcc2
6 33276208 1484 88bd64be-5dce-47c6-88ec-2536f8d4bcc2
19 1440367 179 6217f7e2-c69b-47a4-b237-32a9bcbab129
19 23827765 582 1549dd0a-a373-4a10-ace6-0b80340dec35
19 23827768 585 1549dd0a-a373-4a10-ace6-0b80340dec35
10 97432395 4 2de84139-38ac-4907-9b9e-adab66e64647
19 2271798 16 613936ac-2d62-465f-837c-0c62504c5bd9
12 6537797 199 aadebd66-1679-4f45-a9a9-2ac334fdf393
12 6537799 201 aadebd66-1679-4f45-a9a9-2ac334fdf393
12 6537802 204 aadebd66-1679-4f45-a9a9-2ac334fdf393
11 75404771 256 b13e9647-59a5-4779-af3e-97e5dd92500c
19 1440367 278 f62f0e6b-6828-40fc-b891-6eec34f9e072
22 23895098 409 5a8db014-d05c-4ced-ab88-de05554b371a
22 23895099 410 5a8db014-d05c-4ced-ab88-de05554b371a
10 97432395 370 7fa58d1f-7ada-4485-95bb-46210c9f2f5c
10 97433393 1340 7fa58d1f-7ada-4485-95bb-46210c9f2f5c
1 44777686 289 c5427fb6-450a-49fb-bcc4-11e7da6fcbd0
1 44777687 290 c5427fb6-450a-49fb-bcc4-11e7da6fcbd0
7 20827480 190 eeb51e6e-190c-4c0c-b1b5-eef8572a7944
7 20827481 191 eeb51e6e-190c-4c0c-b1b5-eef8572a7944
2 216501382 277 1fe86e15-4882-46ee-adc9-42efadec4540
10 96750841 278 c1c4fbbe-e330-45c6-a161-0d45db7c7e01
19 5691336 161 8620ddcc-2e9a-4e0a-94e8-4e56d3693d12
19 5691340 165 8620ddcc-2e9a-4e0a-94e8-4e56d3693d12
19 5691357 180 8620ddcc-2e9a-4e0a-94e8-4e56d3693d12
1 23694783 209 94c5122a-c99d-4410-ae35-9292260f43c1
10 97433393 534 b22e0a78-3654-436c-910c-9c68730eda05
19 1440367 340 3b1b3195-3794-46e6-9063-b178b2063569
22 23895098 407 0c4699c6-811e-4719-84b6-aa8c3e19f320
22 23895099 408 0c4699c6-811e-4719-84b6-aa8c3e19f320
19 5691336 189 94ca0795-a4da-4a9e-bee4-5c7506bcf1fe
19 5691340 193 94ca0795-a4da-4a9e-bee4-5c7506bcf1fe
19 5691357 210 94ca0795-a4da-4a9e-bee4-5c7506bcf1fe
12 6870604 188 b72e4ba2-be18-4722-a088-3665e5953143
1 23694783 381 b965deec-c2c5-4428-9a76-127ebb0455cd
22 23895098 387 45fb476e-5aca-4d3b-b8b9-cc5e6f9c658b
22 23895099 387 45fb476e-5aca-4d3b-b8b9-cc5e6f9c658b
19 1440367 335 3418af56-cccd-4f6b-b9d2-85d9bde9a086
19 5691357 153 3c0044e8-cc86-46f2-993e-cd611f6ecb1a
19 41869104 71 4b29ae89-37b1-4751-9ebe-df0815442bdf
12 6537797 10 97bed0d9-70c6-4902-b735-66c1ae80c44a
12 6537799 12 97bed0d9-70c6-4902-b735-66c1ae80c44a
12 6537802 15 97bed0d9-70c6-4902-b735-66c1ae80c44a
10 97433393 638 021ebf16-20fd-4147-9572-6530e84b7f42
22 23895098 425 f022ba66-8f2b-44d4-a66a-934aa5b43829
22 23895099 426 f022ba66-8f2b-44d4-a66a-934aa5b43829
16 30070354 292 9f5db359-d721-4024-a1bc-b011d8b9fbd8
10 78035554 138 c2f3278f-f628-4cba-a2aa-f10ab5de57ba
10 96750538 148 f0f2e6d1-ccc8-4aaf-9246-1e10cd48705a
10 96750590 196 f0f2e6d1-ccc8-4aaf-9246-1e10cd48705a
10 96750591 197 f0f2e6d1-ccc8-4aaf-9246-1e10cd48705a
10 96750841 440 f0f2e6d1-ccc8-4aaf-9246-1e10cd48705a
19 23827765 165 5671d206-05f3-4984-a857-a6db34eb9f25
19 23827768 168 5671d206-05f3-4984-a857-a6db34eb9f25
12 6537797 384 105129b3-7246-49ac-81ea-f794cd13bddf
12 6537799 386 105129b3-7246-49ac-81ea-f794cd13bddf
12 6537802 388 105129b3-7246-49ac-81ea-f794cd13bddf
19 2273187 208 6f5ee7f2-5d28-48ec-a78d-fb4b82938862
19 17862127 253 23bf34ea-0a31-4644-ae0c-18fd07a7acaf
19 17862128 254 23bf34ea-0a31-4644-ae0c-18fd07a7acaf
19 17862151 278 23bf34ea-0a31-4644-ae0c-18fd07a7acaf
19 17862197 325 23bf34ea-0a31-4644-ae0c-18fd07a7acaf
19 5691336 128 645e0ea2-6665-4d60-8c06-f14085814872
19 5691340 132 645e0ea2-6665-4d60-8c06-f14085814872
19 5691340 134 645e0ea2-6665-4d60-8c06-f14085814872
19 5691357 149 645e0ea2-6665-4d60-8c06-f14085814872
12 6537797 764 9edb8729-3805-4f76-a7fb-2b975a54f0b1
12 6537799 766 9edb8729-3805-4f76-a7fb-2b975a54f0b1
12 6537802 769 9edb8729-3805-4f76-a7fb-2b975a54f0b1
17 43002705 294 baa27ce7-27e3-485c-8241-abef74363c88
17 42998805 75 baa27ce7-27e3-485c-8241-abef74363c88
2 216501382 283 5f860232-c280-4caf-807b-3b05fbdd730e
21 8439835 1567 82bddee6-750a-46d8-b389-6da3513469d6
21 8439871 1602 82bddee6-750a-46d8-b389-6da3513469d6
21 8439872 1603 82bddee6-750a-46d8-b389-6da3513469d6
21 8439896 1628 82bddee6-750a-46d8-b389-6da3513469d6
17 16382170 345 d26fc833-2ba7-4a0c-b8d1-3a3cd5f48f1e
17 16382398 562 d26fc833-2ba7-4a0c-b8d1-3a3cd5f48f1e
17 16382647 802 d26fc833-2ba7-4a0c-b8d1-3a3cd5f48f1e
17 16382716 870 d26fc833-2ba7-4a0c-b8d1-3a3cd5f48f1e
11 75404771 443 5ca89a08-59c8-46a2-a7ef-44d21b825c87
11 75404155 290 5ca89a08-59c8-46a2-a7ef-44d21b825c87
10 96750538 215 5101ba9b-0480-400a-9db6-870f027b809c
10 96750590 267 5101ba9b-0480-400a-9db6-870f027b809c
10 96750841 517 5101ba9b-0480-400a-9db6-870f027b809c
17 16382170 256 7326be05-c8dd-435a-b009-1f3077df7451
17 16382398 475 7326be05-c8dd-435a-b009-1f3077df7451
17 16382647 713 7326be05-c8dd-435a-b009-1f3077df7451
17 16382716 781 7326be05-c8dd-435a-b009-1f3077df7451
17 41691516 748 cc41864d-9454-4855-8617-531e8834b445
17 41691517 749 cc41864d-9454-4855-8617-531e8834b445
X 119470430 711 cefa8eb1-ee57-4f92-a4bd-f45ba0428e26
X 119470430 714 cefa8eb1-ee57-4f92-a4bd-f45ba0428e26
X 119470433 717 cefa8eb1-ee57-4f92-a4bd-f45ba0428e26
19 1440367 478 22bdbb22-5483-43cf-b08e-016c2ba6c19b
19 55386620 172 4044ab7c-1047-45d4-bff7-b2f0d4990922
10 78035554 135 b4a81c48-7505-4bc7-a763-5d2a50e7bb81
10 72275845 741 18d354f8-0a5b-4eff-bf88-46e0a5c8aacc
1 23693819 34 0b651099-f501-46fc-a40e-0890bd258383
16 30070354 1308 d4c26c34-2b76-4d5d-ae21-551d0cf96f8d
16 30067540 317 d4c26c34-2b76-4d5d-ae21-551d0cf96f8d
12 6537797 247 b0cd147a-848d-44fd-be33-042ac01fac47
12 6537799 249 b0cd147a-848d-44fd-be33-042ac01fac47
12 6537802 252 b0cd147a-848d-44fd-be33-042ac01fac47
11 18407535 935 ee907828-ba2a-4215-8929-df4099017e0b
19 1440367 497 00ab20c2-1f76-44cc-ab6e-718d49804f75
10 97433393 647 9820bcb3-2eba-4b74-ae2c-e0a6b64b74bd
17 74209836 391 a6d78e68-57a1-4375-b90c-c8d1a460131b
16 30070354 1229 a2acc69f-420e-4774-92ac-71a321555dcd
16 30067540 198 a2acc69f-420e-4774-92ac-71a321555dcd
16 30068850 34 a2acc69f-420e-4774-92ac-71a321555dcd
16 30068890 70 a2acc69f-420e-4774-92ac-71a321555dcd
2 216499278 37 4b435791-aaa8-4e18-893e-f8bc3803f9f7
22 23895098 390 0468df15-ee46-4547-a296-7a6ced9e40c5
22 23895099 391 0468df15-ee46-4547-a296-7a6ced9e40c5
16 1961948 277 0f371221-1e01-408b-b8df-faafc6c5b3b3
X 115649523 330 5811b965-ec7f-485b-a0ef-631c376b767e
X 115647632 49 5811b965-ec7f-485b-a0ef-631c376b767e
X 115647633 50 5811b965-ec7f-485b-a0ef-631c376b767e
12 123597228 992 7685cb75-1282-477b-b907-28225eeb805c
22 23895098 258 c4ab7625-2e11-48a6-aa6a-b34dd98166fd
22 23895099 259 c4ab7625-2e11-48a6-aa6a-b34dd98166fd
19 5691336 164 a21783cf-7283-4ea8-b115-de9bd2eff26b
19 5691340 168 a21783cf-7283-4ea8-b115-de9bd2eff26b
19 5691340 169 a21783cf-7283-4ea8-b115-de9bd2eff26b
19 5691357 184 a21783cf-7283-4ea8-b115-de9bd2eff26b
6 33276034 223 9310181f-ece2-44df-bd91-3efc26b616b7
19 41869104 191 22c973d1-b3f7-4fa1-b535-df36edf453b9
19 41861150 64 22c973d1-b3f7-4fa1-b535-df36edf453b9
2 216499278 29 51e50d56-2f15-4d32-807c-6952d83f52e7
1 225790240 730 8b5f4063-2af1-422e-80af-5c830bbca036
11 18407535 465 7148d80e-4db1-4410-ba18-4b6bc3ba1ad2
12 6537797 276 f2306779-db81-4903-bd7e-96810a563a9b
12 6537799 278 f2306779-db81-4903-bd7e-96810a563a9b
12 6537802 281 f2306779-db81-4903-bd7e-96810a563a9b
10 78035554 138 2db17db5-2c7d-4ebf-8d86-922e69fb816c
11 75404771 332 b44c46ca-b2a7-4af2-98fa-9d291a8cd5ee
11 75404155 194 b44c46ca-b2a7-4af2-98fa-9d291a8cd5ee
22 23895098 397 6b00ecf0-d0b1-4b4c-9135-47e673873908
22 23895099 398 6b00ecf0-d0b1-4b4c-9135-47e673873908
6 149594343 268 ed1278a3-5ecf-4294-b100-45fbf6cc9b9c
7 20827480 159 0686b294-eab5-447b-8362-6d97170cf85f
7 20827481 159 0686b294-eab5-447b-8362-6d97170cf85f
7 20827480 170 dc2a5d83-af8c-4fe5-a5ee-52a60a37ea1a
7 20827481 171 dc2a5d83-af8c-4fe5-a5ee-52a60a37ea1a
17 43002705 317 8f10d8d6-d011-4adf-8bc1-262f7fe2f4bd
19 41861150 256 7bfd47b4-918d-4d8b-9e9f-b772c81390e9
17 16382398 71 cc7cf6d4-6e2d-4164-88be-c5a56c2c3f8b
17 16382647 299 cc7cf6d4-6e2d-4164-88be-c5a56c2c3f8b
17 16382716 373 cc7cf6d4-6e2d-4164-88be-c5a56c2c3f8b
22 39521400 218 111e6333-e685-40dd-bfff-b978f9d7511a
22 39521401 219 111e6333-e685-40dd-bfff-b978f9d7511a
19 58393464 106 750d7eb0-ec08-4606-a873-894ff18f339e
12 123597228 873 704f9bd6-3ccb-4859-8126-90a65c895bee
11 18407535 248 27e820ee-3e9b-4950-8078-be9e2b2c61be
3 23919238 218 90bd617e-469b-4b29-a34d-f5a62e1497ce
19 2273187 821 ac9945d9-26c3-4837-877d-597d1a5ac580
19 2271798 16 ac9945d9-26c3-4837-877d-597d1a5ac580
22 23895098 431 1537f511-e0c0-4b78-8f51-131105a6a62e
22 23895099 432 1537f511-e0c0-4b78-8f51-131105a6a62e
X 71300544 894 fa27db0e-f994-4c04-8d9c-857466f8f4b8
15 43793868 302 1fbf90e0-331f-4978-9f5e-749f2c13ac84
22 23895098 321 162fb3be-812c-4bb7-b31c-5ce44d7e3483
22 23895099 321 162fb3be-812c-4bb7-b31c-5ce44d7e3483
7 20827480 169 708e87e2-138e-404b-a04c-a3f504a6744f
7 20827481 170 708e87e2-138e-404b-a04c-a3f504a6744f
17 41691516 712 aa42d133-b540-4de7-a23f-2f7cfdcc845a
17 41691517 713 aa42d133-b540-4de7-a23f-2f7cfdcc845a
1 19608576 463 43764e9c-ec27-4558-b9ca-72128d988c96
22 23895098 357 9bd9dfa6-a64f-4f33-95df-ce6a0b4d821c
22 23895099 358 9bd9dfa6-a64f-4f33-95df-ce6a0b4d821c
12 6537191 458 c4ccd01b-bed7-4dfd-b3a7-12b4530f59ad
12 6537797 770 c4ccd01b-bed7-4dfd-b3a7-12b4530f59ad
12 6537799 772 c4ccd01b-bed7-4dfd-b3a7-12b4530f59ad
12 6537802 775 c4ccd01b-bed7-4dfd-b3a7-12b4530f59ad
19 5691336 170 c8cc99c9-0798-44a1-8050-d1b448f2bc70
19 5691340 174 c8cc99c9-0798-44a1-8050-d1b448f2bc70
19 5691357 190 c8cc99c9-0798-44a1-8050-d1b448f2bc70
19 2273187 587 4725c429-2954-4ece-80c1-cd1720577a2b
19 2271798 16 4725c429-2954-4ece-80c1-cd1720577a2b
22 23895098 396 bf3efb8a-11b7-4795-9e33-f3177ee457e0
22 23895099 397 bf3efb8a-11b7-4795-9e33-f3177ee457e0
19 23827765 344 7395551d-98c1-4fdc-8378-272866616d09
19 23827768 345 7395551d-98c1-4fdc-8378-272866616d09
19 49499535 387 d798f508-f2d6-4835-af2b-1a2de7976b75
19 49499535 388 d798f508-f2d6-4835-af2b-1a2de7976b75
19 49499568 421 d798f508-f2d6-4835-af2b-1a2de7976b75
19 49499654 505 d798f508-f2d6-4835-af2b-1a2de7976b75
19 2273187 911 5ac8fb32-28a8-433a-8d21-3ceb28f14513
19 2273187 912 5ac8fb32-28a8-433a-8d21-3ceb28f14513
19 2271798 16 5ac8fb32-28a8-433a-8d21-3ceb28f14513
10 78035554 149 23e3d85e-3955-4407-a6ea-d4369fda39ff
19 23827765 629 e646995d-800b-409c-a47e-6884ecc5240a
19 23827768 632 e646995d-800b-409c-a47e-6884ecc5240a
X 115649523 280 eb77410d-c97e-4b6e-b448-ef5df805869e
17 39204619 78 2e8d6d4f-6c0e-44f6-99dc-6ea826ac182a
17 39204699 146 2e8d6d4f-6c0e-44f6-99dc-6ea826ac182a
1 26945591 52 398956e7-9c33-4340-8e49-5141d5f3d9de
1 19608576 331 f70600af-3d8a-4756-be04-e80ed5378d7e
12 9696086 208 5c0e4726-1d44-4c8d-9e96-d0140daae562
12 9696087 209 5c0e4726-1d44-4c8d-9e96-d0140daae562
12 6870604 437 861ac8eb-6dae-4836-8011-7211d5a94f49
10 97433393 733 1b49afbf-c15c-483b-aa87-a994f7cac3c4
19 17861466 208 edf453fc-45f9-41c8-a765-b9ac3e465f9c
10 96750538 247 51e10201-ad64-41ff-891c-c4deba51b233
10 96750590 292 51e10201-ad64-41ff-891c-c4deba51b233
10 96750591 293 51e10201-ad64-41ff-891c-c4deba51b233
10 96750841 540 51e10201-ad64-41ff-891c-c4deba51b233
4 108622537 209 8b41b2d0-9c1d-45d7-a9ca-a0d66e05bc27
12 6537797 233 79fe2e2c-1ea5-45b0-981e-5c04ca2e733d
12 6537799 235 79fe2e2c-1ea5-45b0-981e-5c04ca2e733d
12 6537802 238 79fe2e2c-1ea5-45b0-981e-5c04ca2e733d
11 18407535 974 48226e13-9372-4fd4-91df-07bc5d7b104b
12 49272477 122 5cd88ccc-bab7-4fc4-833b-91b77e25ac07
12 49272481 126 5cd88ccc-bab7-4fc4-833b-91b77e25ac07
12 49272482 126 5cd88ccc-bab7-4fc4-833b-91b77e25ac07
12 49272626 276 5cd88ccc-bab7-4fc4-833b-91b77e25ac07
11 18407535 854 ee8e7bb3-e14d-444a-a2dd-c5f29d36f649
12 6537797 631 c7dbbf2d-870c-4bbc-922b-5f065ead0805
12 6537799 633 c7dbbf2d-870c-4bbc-922b-5f065ead0805
12 6537802 636 c7dbbf2d-870c-4bbc-922b-5f065ead0805
12 56117622 116 244861a0-0c88-47dd-88bb-e003d296d732
12 56117633 127 244861a0-0c88-47dd-88bb-e003d296d732
12 56117737 223 244861a0-0c88-47dd-88bb-e003d296d732
12 56117743 230 244861a0-0c88-47dd-88bb-e003d296d732
12 56117752 238 244861a0-0c88-47dd-88bb-e003d296d732
12 49272477 665 0b16d0d8-83e4-479e-976c-f031e79591a2
12 49272481 669 0b16d0d8-83e4-479e-976c-f031e79591a2
12 49272482 669 0b16d0d8-83e4-479e-976c-f031e79591a2
12 49272626 814 0b16d0d8-83e4-479e-976c-f031e79591a2
2 216501382 272 588fe13b-3a0f-42d4-b26e-13c4520d94ad
19 583366 398 8cee3af6-f5a7-44ff-a1d9-87a8120b5b07
1 23694783 383 e94eb8da-a3fa-4e20-9be4-5fc57bf8c035
19 8321976 89 70c23392-f0e8-49fd-aad9-5062382d242d
17 43002705 277 377f9ff6-0088-432f-98b1-bbb220423119
16 30070354 303 240bb9bf-89b5-402a-918f-98923b85291e
19 23827765 489 8815c1bf-1b12-422a-99a2-51556b75c8b5
19 23827768 492 8815c1bf-1b12-422a-99a2-51556b75c8b5
10 78035554 115 b910532c-d5e7-4273-8627-335ea1cf55a5
19 58393464 102 37b4ac32-5b1d-4b41-a63b-e05f2046ac6a
19 1440367 432 80bb921b-725b-481e-a39c-b64200d81d29
19 2273187 785 20844345-9c9d-43b8-960e-ddd60ec623a6
19 2271798 15 20844345-9c9d-43b8-960e-ddd60ec623a6
10 78035554 67 c11aef56-1a79-4ce2-a5df-3e8ca9c2af67
19 55386620 161 6804edcb-f49b-4d92-ac92-215a7177a221
22 23895098 346 11567c30-d11a-437e-a290-245b5dc737ab
22 23895099 347 11567c30-d11a-437e-a290-245b5dc737ab
16 30070354 1280 86a3bff0-2ca7-4f9c-8e8e-04be115daba0
16 30067540 314 86a3bff0-2ca7-4f9c-8e8e-04be115daba0
2 216501382 278 785ab76f-8c26-4bfc-8899-669731c7977b
1 28236371 103 4e2641f4-22a8-4b39-baa9-417b7a92ec85
1 19608576 494 8f6dd1ff-53da-4709-8af7-f280da43bf5a
22 23895098 384 21cbd7c9-ef87-4e03-a177-946b316bf66c
22 23895099 384 21cbd7c9-ef87-4e03-a177-946b316bf66c
19 23827765 285 a9d7c70e-4716-44ab-8d49-73ae594957a7
19 23827768 289 a9d7c70e-4716-44ab-8d49-73ae594957a7
9 128695089 1206 14d2727c-7907-4661-bdaa-1712c1cd391f
1 19608576 648 73073335-43f9-4915-be28-3b1e7df5ca91
X 71300544 9 64e7f04c-9344-49ea-9e8f-17113215070c
10 96750538 118 4d478b58-e09e-4e9a-b734-a55dd6def51e
10 96750590 170 4d478b58-e09e-4e9a-b734-a55dd6def51e
10 96750591 171 4d478b58-e09e-4e9a-b734-a55dd6def51e
10 96750841 422 4d478b58-e09e-4e9a-b734-a55dd6def51e
17 43002705 323 34079080-e9fb-4931-8632-a1572ce352cb
15 43793868 301 9f57776e-f01b-41f4-927a-b1660bd8912b
17 16382398 184 47a90eb1-72f5-4e9f-810a-e43e9563cb9a
17 16382647 415 47a90eb1-72f5-4e9f-810a-e43e9563cb9a
17 16382716 481 47a90eb1-72f5-4e9f-810a-e43e9563cb9a
2 216501382 275 c1505488-5619-4c0c-9515-2a7b1350a74a
19 1440367 229 0a64e0af-8a55-4000-a23f-251032b1f37a
7 20827480 177 87133ca8-8438-4f6a-ae33-44495fd50f66
7 20827481 178 87133ca8-8438-4f6a-ae33-44495fd50f66
1 228098142 457 6700a7fe-ba96-40d7-94f6-a1fea8fdb0b3
1 228098148 463 6700a7fe-ba96-40d7-94f6-a1fea8fdb0b3
22 23895098 349 6e07f665-ec50-43e1-b2e3-21a277bfe470
22 23895099 350 6e07f665-ec50-43e1-b2e3-21a277bfe470
19 5691336 131 4220d256-7ef1-471e-9201-9b84c87a3431
19 5691340 135 4220d256-7ef1-471e-9201-9b84c87a3431
19 5691357 148 4220d256-7ef1-471e-9201-9b84c87a3431
X 72160383 637 a77c2742-53e5-40de-b030-591c2ab4dbe8
17 16382170 1258 9d7af133-034d-4e29-ab0c-41ed8f5561e7
17 16382398 1481 9d7af133-034d-4e29-ab0c-41ed8f5561e7
17 16382647 1715 9d7af133-034d-4e29-ab0c-41ed8f5561e7
17 16382716 1784 9d7af133-034d-4e29-ab0c-41ed8f5561e7
6 30724026 422 549e0cad-e184-46df-a97f-407eec252cfb
6 30724027 423 549e0cad-e184-46df-a97f-407eec252cfb
6 30724313 698 549e0cad-e184-46df-a97f-407eec252cfb
6 30724315 700 549e0cad-e184-46df-a97f-407eec252cfb
1 46310232 374 00eaeaee-dcdc-4639-86ce-40f2566f6c5a
10 17233868 99 dc737072-3268-42d6-a3b2-b79f1e7a0185
19 41869104 340 48cfad09-62ee-4112-a3a3-9613380e5563
16 30070354 702 c20411d7-ab88-4361-b763-f35bc2a49dd4
X 71300544 620 35aff66e-11da-407e-85ed-0c8e4db97ef9
12 6537797 770 4133f89e-4a9c-4774-88f1-480234229647
12 6537799 772 4133f89e-4a9c-4774-88f1-480234229647
12 6537802 776 4133f89e-4a9c-4774-88f1-480234229647
12 6537191 596 241f1b7a-5342-4951-ac81-8de0293b48fb
12 6537797 912 241f1b7a-5342-4951-ac81-8de0293b48fb
12 6537799 914 241f1b7a-5342-4951-ac81-8de0293b48fb
12 6537802 917 241f1b7a-5342-4951-ac81-8de0293b48fb
2 73252770 121 5961aae9-2264-4796-9380-ea1a4592fb09
2 73252772 123 5961aae9-2264-4796-9380-ea1a4592fb09
11 75404771 632 484a78c8-17db-414d-95b5-0c25566e46c3
11 18407535 1279 d69be3c4-bc66-4431-ac3b-49ced0a510db
19 5691336 170 3e52c42f-428b-41d7-b961-7a98cec37f54
19 5691340 174 3e52c42f-428b-41d7-b961-7a98cec37f54
19 5691357 190 3e52c42f-428b-41d7-b961-7a98cec37f54
7 20827480 160 3ebcb1d7-df5c-40f8-a7c1-b4b2ff1375a5
7 20827481 161 3ebcb1d7-df5c-40f8-a7c1-b4b2ff1375a5
6 33276034 175 44304506-2e97-4b8f-aad8-4ab580c802da
6 33276208 247 44304506-2e97-4b8f-aad8-4ab580c802da
2 216499278 33 e47c92bf-8ad9-419d-9207-4a3b12370d36
22 23895098 414 5ee1d76a-960c-4114-8ffb-1b416f42a86c
22 23895099 415 5ee1d76a-960c-4114-8ffb-1b416f42a86c
12 49272626 130 e89c51ec-c9aa-4ea6-a88d-c2ad21988aa6
19 5691336 133 84eeb20a-feeb-43d9-8946-9a7756914232
19 5691340 137 84eeb20a-feeb-43d9-8946-9a7756914232
19 5691357 151 84eeb20a-feeb-43d9-8946-9a7756914232
3 23919238 361 01afd318-5452-46d1-8cd7-7ecdf9133a54
19 23827765 648 0b9d7537-ba4c-445a-9b03-c30424f629c4
19 23827768 651 0b9d7537-ba4c-445a-9b03-c30424f629c4
19 5691336 134 35dd6d38-8a8b-473f-9492-a01275467737
19 5691340 138 35dd6d38-8a8b-473f-9492-a01275467737
19 5691357 154 35dd6d38-8a8b-473f-9492-a01275467737
19 583224 1073 1afe07ee-8b48-4175-bbd5-5d7647a6bfde
19 583366 1201 1afe07ee-8b48-4175-bbd5-5d7647a6bfde
12 6870604 420 1868fb2f-4122-40e9-8732-126250479cd2
12 6537797 11 686ee65e-4a95-495f-be99-e8ed2a105844
12 6537799 13 686ee65e-4a95-495f-be99-e8ed2a105844
12 6537802 16 686ee65e-4a95-495f-be99-e8ed2a105844
19 49499535 256 eacd92c9-01d2-46f2-890a-2db86e572076
19 49499568 288 eacd92c9-01d2-46f2-890a-2db86e572076
19 49499654 366 eacd92c9-01d2-46f2-890a-2db86e572076
19 5691336 138 7d487b7b-30e8-4bd7-8160-88d33a0ff255
19 5691340 142 7d487b7b-30e8-4bd7-8160-88d33a0ff255
19 5691357 158 7d487b7b-30e8-4bd7-8160-88d33a0ff255
19 23827765 489 f8357b21-f243-42e8-8e9c-6aa197b36b05
19 23827768 492 f8357b21-f243-42e8-8e9c-6aa197b36b05
19 23827765 387 9a0e1a35-1080-45a8-ac6d-356f621e7a3f
19 23827768 390 9a0e1a35-1080-45a8-ac6d-356f621e7a3f
6 30725000 143 dfdb9eeb-4390-4a78-b9b1-53ce05e5d875
6 30725005 148 dfdb9eeb-4390-4a78-b9b1-53ce05e5d875
6 30724026 405 6f56965d-7dfd-4660-a981-639d47e1324d
6 30724027 406 6f56965d-7dfd-4660-a981-639d47e1324d
6 30724313 701 6f56965d-7dfd-4660-a981-639d47e1324d
6 30724315 703 6f56965d-7dfd-4660-a981-639d47e1324d
12 49272477 298 6a8e4bf4-fa80-4f22-96dd-c64165c1f8e6
12 49272481 302 6a8e4bf4-fa80-4f22-96dd-c64165c1f8e6
12 49272481 303 6a8e4bf4-fa80-4f22-96dd-c64165c1f8e6
12 49272482 304 6a8e4bf4-fa80-4f22-96dd-c64165c1f8e6
12 49272626 441 6a8e4bf4-fa80-4f22-96dd-c64165c1f8e6
12 6537797 102 fe9955df-9b1b-467e-b84f-8ce9759c1087
12 6537799 104 fe9955df-9b1b-467e-b84f-8ce9759c1087
12 6537802 108 fe9955df-9b1b-467e-b84f-8ce9759c1087
12 6870604 418 9b1aec03-ceba-4fe0-8036-07ccaa4739cd
12 56117622 110 c27caaee-9d39-4770-b40e-84eeef057308
12 56117633 121 c27caaee-9d39-4770-b40e-84eeef057308
12 56117737 222 c27caaee-9d39-4770-b40e-84eeef057308
12 56117743 228 c27caaee-9d39-4770-b40e-84eeef057308
12 56117752 234 c27caaee-9d39-4770-b40e-84eeef057308
1 19608576 471 ba260af9-349b-4a58-985f-2a94718ca241
X 154400818 387 bd5060fc-2011-4f69-b2f3-5d337f991deb
19 2271798 371 76b72f84-41a5-482b-9e07-6f74c5735ff2
19 2273187 201 76b72f84-41a5-482b-9e07-6f74c5735ff2
2 216499278 37 f3105140-b2ef-4e4a-ab64-111da1d068c4
22 23895098 406 e3f6d437-85af-42bb-a49a-e504c23893b9
22 23895099 407 e3f6d437-85af-42bb-a49a-e504c23893b9
17 16382398 73 bca51a4f-5a11-4c58-8a2c-4c700d97e30f
17 16382647 309 bca51a4f-5a11-4c58-8a2c-4c700d97e30f
17 16382716 379 bca51a4f-5a11-4c58-8a2c-4c700d97e30f
10 78035554 127 90539f63-9501-448e-92c7-8a5426c5abe0
6 30724026 137 eb1e5b83-bb86-4c62-983d-ed805d430e1a
6 30724027 138 eb1e5b83-bb86-4c62-983d-ed805d430e1a
6 30724313 401 eb1e5b83-bb86-4c62-983d-ed805d430e1a
6 30724026 97 2a1608cd-7195-4d6a-9979-2642e37f2be3
6 30724027 98 2a1608cd-7195-4d6a-9979-2642e37f2be3
6 30724313 391 2a1608cd-7195-4d6a-9979-2642e37f2be3
6 30724315 393 2a1608cd-7195-4d6a-9979-2642e37f2be3
6 30724315 394 2a1608cd-7195-4d6a-9979-2642e37f2be3
10 96750538 117 7e88a86f-4109-45fb-b5df-fa3eaca73590
10 96750590 167 7e88a86f-4109-45fb-b5df-fa3eaca73590
10 96750591 168 7e88a86f-4109-45fb-b5df-fa3eaca73590
10 96750841 407 7e88a86f-4109-45fb-b5df-fa3eaca73590
22 23895099 413 a3d7a793-fe94-4e75-b10b-ec8ac34689ea
12 9696086 672 9766584f-1a3a-46c7-96e2-8b385303955d
12 9696087 673 9766584f-1a3a-46c7-96e2-8b385303955d
12 56160009 36 c6480cf8-3412-40cc-9175-adb94b52b878
22 23895098 366 8a1a609a-4916-40a9-8d35-7b2f9497d492
22 23895099 367 8a1a609a-4916-40a9-8d35-7b2f9497d492
22 39521400 209 27a224fa-ed4b-4ff0-a5df-3ecb4755327c
22 39521401 210 27a224fa-ed4b-4ff0-a5df-3ecb4755327c
19 1440367 339 fdeaec42-8bbb-4328-afd7-a11f22e27d77
22 23895098 489 ca550412-1d47-4780-be60-4c563df9adad
22 23895099 490 ca550412-1d47-4780-be60-4c563df9adad
19 49499535 148 bf6501cb-b77d-413a-967e-e6f9e96b5c5e
19 49499568 179 bf6501cb-b77d-413a-967e-e6f9e96b5c5e
19 49499654 262 bf6501cb-b77d-413a-967e-e6f9e96b5c5e
10 78035554 130 e5205cc0-923a-4c3a-93f5-82da799e8954
19 49499535 369 e41ecb33-dd33-4874-bb85-e5f2f5b2bb01
19 49499568 400 e41ecb33-dd33-4874-bb85-e5f2f5b2bb01
19 49499654 486 e41ecb33-dd33-4874-bb85-e5f2f5b2bb01
1 119744152 780 f595a04e-6dbb-48c7-9569-da1fda077a64
22 23895098 460 a3a63af2-cffa-4e56-9812-8f144d79b11c
22 23895099 461 a3a63af2-cffa-4e56-9812-8f144d79b11c
20 62387372 78 5eb5199c-9a5a-4c3c-b1c2-e88fa494267a
20 62387376 82 5eb5199c-9a5a-4c3c-b1c2-e88fa494267a
19 1440367 343 fc5bf826-0e39-4348-a072-67bb916c6b94
10 78035554 652 fc5bf826-0e39-4348-a072-67bb916c6b94
19 583224 628 b3cfdf4f-2ddc-4b45-a722-2096809fa626
19 583366 750 b3cfdf4f-2ddc-4b45-a722-2096809fa626
19 41869104 451 90d0d18b-7bd3-471d-9dc9-3ee5b4e30c15
12 6870604 239 a071457a-d020-4666-a508-1f9c8eb1534f
1 32228782 43 256b5eae-6240-49fa-b431-70c6d7079aa3
11 18407535 615 93a21b30-8e39-49a1-8b21-dc0b6e434da9
11 18405513 165 93a21b30-8e39-49a1-8b21-dc0b6e434da9
17 42998805 309 5649ada1-6a5b-4480-b1c1-3f7bea374c18
17 42998805 73 545d2b35-eda1-47ed-920c-40865e93be0f
17 42998805 74 545d2b35-eda1-47ed-920c-40865e93be0f
12 49272626 79 c7af022a-4268-4e30-a314-bf220fbb1afe
1 19608576 461 270e97b9-a135-4f4d-a9e1-3c151fc3ab9b
X 103217026 541 e4940481-83b6-41d1-bb9a-5a04289942f6
11 18407535 467 eedd441a-c2fd-452b-be52-104bb9012148
19 2271798 484 d8192f85-ce61-48ca-9d38-0499f10143ea
10 97433393 596 b788dd83-eae1-41e9-9edd-01a1b3ce6988
10 96750590 122 85862c31-8a73-40ef-ab1c-470bf11cd3db
10 96750841 363 85862c31-8a73-40ef-ab1c-470bf11cd3db
10 17233613 742 4d382398-a4fd-40ac-b000-b44c6764d962
10 17233868 910 4d382398-a4fd-40ac-b000-b44c6764d962
10 96750538 250 4204680e-06a4-4f97-8030-8d0344efd628
10 96750590 300 4204680e-06a4-4f97-8030-8d0344efd628
10 96750841 539 4204680e-06a4-4f97-8030-8d0344efd628
19 2273187 609 cf5f1dc2-d442-4fde-915a-6183c60fce63
19 2271798 17 cf5f1dc2-d442-4fde-915a-6183c60fce63
12 56117622 184 62a74941-64ad-4077-ab58-05eeba66ea18
12 56117633 195 62a74941-64ad-4077-ab58-05eeba66ea18
12 56117737 299 62a74941-64ad-4077-ab58-05eeba66ea18
12 56117743 306 62a74941-64ad-4077-ab58-05eeba66ea18
12 56117752 314 62a74941-64ad-4077-ab58-05eeba66ea18
16 1961948 321 42c9c30a-d76c-4fae-bd40-da80d80ac17f
19 23827765 613 b2548dea-d3d6-4a54-8f8d-101598eef0e3
19 23827768 616 b2548dea-d3d6-4a54-8f8d-101598eef0e3
19 5691336 200 1e63037f-fba6-46bd-8c90-b70c4b233727
19 5691340 204 1e63037f-fba6-46bd-8c90-b70c4b233727
19 5691357 220 1e63037f-fba6-46bd-8c90-b70c4b233727
12 6870604 341 2981be0d-cab9-4ca8-89b7-6f805d445e49
11 18407535 328 dd313de5-912a-4b9e-89f1-39fa8a93a15a
12 6870604 274 b5962edc-f371-4899-a9aa-f39c555553fa
X 154400818 289 696ada12-705c-4dc5-916a-2656aab1c96a
19 5691336 167 7bc3b83f-3b76-48fa-9b21-df9e345a6d98
19 5691340 171 7bc3b83f-3b76-48fa-9b21-df9e345a6d98
19 5691357 187 7bc3b83f-3b76-48fa-9b21-df9e345a6d98
19 1440367 347 75e3e36a-2e65-41e5-8135-ae9f290e1afa
10 97433393 967 8509b2df-5769-45fa-bbc0-53b3c75ddc25
2 73252770 1196 c295fa94-cf55-4abb-8d97-c8225793baa8
2 73252772 1198 c295fa94-cf55-4abb-8d97-c8225793baa8
19 23827765 388 99ebae3c-98fc-4ad1-8845-715755e31a73
19 23827768 391 99ebae3c-98fc-4ad1-8845-715755e31a73
12 49272626 47 4070f818-aeb3-45ff-ad8d-02c729da0913
2 216501382 279 846e9f77-716d-4ca2-8efe-b477b0ff08a4
1 225790240 1322 c09dcf94-1740-4290-bbf7-145679fe4786
22 23895098 390 1f4ad894-c1e2-4841-bb06-626a48bcd334
22 23895099 391 1f4ad894-c1e2-4841-bb06-626a48bcd334
17 41691516 605 2c9f6900-7fe9-4069-853c-0f3c7c1fbc92
17 41691517 606 2c9f6900-7fe9-4069-853c-0f3c7c1fbc92
12 6537797 700 e895d4f0-a3de-4cc7-a141-4489ffe4f5a3
12 6537799 702 e895d4f0-a3de-4cc7-a141-4489ffe4f5a3
12 6537802 705 e895d4f0-a3de-4cc7-a141-4489ffe4f5a3
17 42998805 76 0a4ad3e6-a5fb-4305-8fb0-a6d72411f73d
19 49499568 20 72bff0c2-2040-464a-bca7-d893b889d9f2
19 49499654 102 72bff0c2-2040-464a-bca7-d893b889d9f2
19 41869104 253 e10ca23e-0edc-4b25-8c91-af522e04840e
6 149594343 271 e3870513-31ff-4fa4-9246-030c6333ec1d
12 56160009 233 eb74f302-d09d-4479-b322-18fe3e46c489
19 23827765 422 aab1ddf1-cab2-4c69-b61c-5f7e0031aa9d
19 23827768 425 aab1ddf1-cab2-4c69-b61c-5f7e0031aa9d
12 6537797 652 cc4b684f-a8d5-478f-a114-f911ba964254
12 6537799 654 cc4b684f-a8d5-478f-a114-f911ba964254
12 6537802 657 cc4b684f-a8d5-478f-a114-f911ba964254
6 30724026 493 26d7f7c0-ebba-48b2-9b41-42b3480d97f9
6 30724027 494 26d7f7c0-ebba-48b2-9b41-42b3480d97f9
6 30724313 763 26d7f7c0-ebba-48b2-9b41-42b3480d97f9
6 30724315 765 26d7f7c0-ebba-48b2-9b41-42b3480d97f9
19 5691336 153 6839aca7-d631-44f4-81ca-b0a5ac613772
19 5691340 157 6839aca7-d631-44f4-81ca-b0a5ac613772
19 5691357 172 6839aca7-d631-44f4-81ca-b0a5ac613772
11 18407535 622 42d01879-171a-4fad-b2c8-41e7a38ae699
16 30070354 1422 20553f7c-32b6-4f21-9136-5248faef967f
16 30067540 211 20553f7c-32b6-4f21-9136-5248faef967f
22 23895098 366 ec1a1df7-3cf5-4930-93d2-82fa8c6fc0ca
22 23895099 367 ec1a1df7-3cf5-4930-93d2-82fa8c6fc0ca
19 23827765 352 5bccc870-e993-4458-b910-1563f37c6abe
19 23827768 355 5bccc870-e993-4458-b910-1563f37c6abe
22 23895099 408 2589c950-fcf4-4524-bd46-e7edf1e023c3
19 23827765 639 ea3fd4c3-acff-43f4-8c3f-c55bb825f3ea
19 23827768 642 ea3fd4c3-acff-43f4-8c3f-c55bb825f3ea
X 72160383 335 d1b11278-e7d5-4e37-8c43-cd276f19ba00
2 216499278 36 0f374398-ec7a-4088-b13f-efc062751d1f
19 23827765 251 995a83c1-fd83-4d75-9b62-f913378bcaf8
19 23827768 252 995a83c1-fd83-4d75-9b62-f913378bcaf8
12 56117622 196 fd9956e0-b944-44f0-a8fd-e3b40f435e47
12 56117633 207 fd9956e0-b944-44f0-a8fd-e3b40f435e47
12 56117737 305 fd9956e0-b944-44f0-a8fd-e3b40f435e47
12 56117743 311 fd9956e0-b944-44f0-a8fd-e3b40f435e47
12 56117752 319 fd9956e0-b944-44f0-a8fd-e3b40f435e47
10 96750538 243 dd629896-99ba-4424-b235-8485a17445b1
10 96750590 293 dd629896-99ba-4424-b235-8485a17445b1
10 96750591 294 dd629896-99ba-4424-b235-8485a17445b1
10 96750841 535 dd629896-99ba-4424-b235-8485a17445b1
1 92836330 196 bbaa9f38-ae78-4e34-bfee-8c66078eefee
16 30070354 624 2db22099-16a1-48f7-9e49-247abdbeb83c
17 16382170 351 7b810e75-f63a-4226-b662-f2914a8ebff7
17 16382398 569 7b810e75-f63a-4226-b662-f2914a8ebff7
17 16382647 804 7b810e75-f63a-4226-b662-f2914a8ebff7
17 16382716 874 7b810e75-f63a-4226-b662-f2914a8ebff7
1 225790240 905 f137172e-d29d-4f38-9dae-92c559415edd
10 96750538 247 adaa8f29-d2f2-48f1-93d8-85dec069c445
10 96750590 291 adaa8f29-d2f2-48f1-93d8-85dec069c445
10 96750591 292 adaa8f29-d2f2-48f1-93d8-85dec069c445
10 96750841 546 adaa8f29-d2f2-48f1-93d8-85dec069c445
19 23827765 308 48e61c10-7313-4b2b-bd0e-5e2b7a0f5d8a
19 23827768 311 48e61c10-7313-4b2b-bd0e-5e2b7a0f5d8a
12 6537797 276 ac385a54-b2bd-4723-89e7-99a27fd226de
12 6537799 278 ac385a54-b2bd-4723-89e7-99a27fd226de
12 6537802 281 ac385a54-b2bd-4723-89e7-99a27fd226de
17 41691516 458 b9cee0b3-58d3-4241-9729-9a9d1f837217
17 41691517 459 b9cee0b3-58d3-4241-9729-9a9d1f837217
17 41691517 460 b9cee0b3-58d3-4241-9729-9a9d1f837217
10 96750538 239 dca2165b-3ff4-4fd7-811e-ceeaac73b3d6
10 96750590 293 dca2165b-3ff4-4fd7-811e-ceeaac73b3d6
10 96750591 294 dca2165b-3ff4-4fd7-811e-ceeaac73b3d6
10 96750841 545 dca2165b-3ff4-4fd7-811e-ceeaac73b3d6
10 96750841 546 dca2165b-3ff4-4fd7-811e-ceeaac73b3d6
17 74209836 278 311809bc-e517-4f88-bc62-2580bd2a9bdb
16 1961948 304 3221779d-57fe-4918-9e4a-e6f91200d4bb
19 1440367 201 79399406-cb0f-4c7a-81da-66d9b1201601
19 23827765 359 01450268-b93d-4f05-b720-76885a8f7530
19 23827768 362 01450268-b93d-4f05-b720-76885a8f7530
11 18407535 1259 3af0b522-c976-4209-889d-5e7e5f9c7cc3
19 23827765 218 32b900f4-38a1-438e-bbc0-37a6eac2eb13
19 23827768 221 32b900f4-38a1-438e-bbc0-37a6eac2eb13
12 6537797 170 3483b9b7-c63c-4478-970b-c46145ecefbb
12 6537799 172 3483b9b7-c63c-4478-970b-c46145ecefbb
12 6537802 175 3483b9b7-c63c-4478-970b-c46145ecefbb
6 30724315 15 27f908bf-a2dd-4548-b1a4-737dff0378e1
6 30725000 731 27f908bf-a2dd-4548-b1a4-737dff0378e1
6 30725005 736 27f908bf-a2dd-4548-b1a4-737dff0378e1
12 6870604 635 f29944bf-dfce-4bbc-a459-c7c0623eecf5
11 75404771 83 04ce4f92-d2a1-4a0e-b403-a713484f7bfe
17 16382170 344 4228fa8f-6165-4a32-94a0-f49ebfe66542
17 16382398 569 4228fa8f-6165-4a32-94a0-f49ebfe66542
17 16382170 288 1bd02f1d-90a0-4df8-8dcb-c70b51dee4ab
17 16382398 509 1bd02f1d-90a0-4df8-8dcb-c70b51dee4ab
17 16382647 745 1bd02f1d-90a0-4df8-8dcb-c70b51dee4ab
17 16382716 819 1bd02f1d-90a0-4df8-8dcb-c70b51dee4ab
22 23895098 855 68c8d1f0-07f2-451a-a076-a8d8739e3c54
22 23895099 856 68c8d1f0-07f2-451a-a076-a8d8739e3c54
1 19608576 462 53cc2aba-f744-42d8-a2dd-fa106cc53174
19 23827765 652 1c16f823-9ae8-4b72-8664-575da28b3968
19 23827768 655 1c16f823-9ae8-4b72-8664-575da28b3968
19 55386620 162 74100f76-ee5d-46f2-aa13-169dff9a553c
22 23895098 393 c1b9ff0a-cfdf-4f34-8d7f-427b5fa47a1d
22 23895099 394 c1b9ff0a-cfdf-4f34-8d7f-427b5fa47a1d
2 216499278 38 f06bc5f8-f2ae-4527-9abe-b8cbe6ce46ba
2 216499278 36 367ad0fd-9bcd-465d-8ef6-1d5fb344088d
10 97432395 2192 f711c7a3-1ed7-44cd-9f7b-4f87e3e15281
3 23919238 96 06e5a380-8f99-489c-85cb-564d37f36dd7
10 78035554 1318 87bf5e06-41cd-487e-b357-bba55ad6b32a
6 149594343 141 0c11224b-b1cf-4639-bf1b-26a2c95f88ae
6 33276034 141 0c11224b-b1cf-4639-bf1b-26a2c95f88ae
12 6870604 132 df711f2f-18f7-4c6a-a137-65d953b127df
12 123597228 734 9e79b89b-fc65-4683-9669-ffd981928e15
12 123597228 735 9e79b89b-fc65-4683-9669-ffd981928e15
17 16382170 265 9e79b89b-fc65-4683-9669-ffd981928e15
17 16382398 486 9e79b89b-fc65-4683-9669-ffd981928e15
17 16382647 744 9e79b89b-fc65-4683-9669-ffd981928e15
17 16382647 746 9e79b89b-fc65-4683-9669-ffd981928e15
17 16382716 819 9e79b89b-fc65-4683-9669-ffd981928e15
10 96750538 249 aa14cf99-94d5-4180-9b0a-41bb9c6b5369
10 96750590 298 aa14cf99-94d5-4180-9b0a-41bb9c6b5369
10 96750591 299 aa14cf99-94d5-4180-9b0a-41bb9c6b5369
10 96750841 493 aa14cf99-94d5-4180-9b0a-41bb9c6b5369
1 19608576 504 5ecae020-ab8f-49a1-8e99-61ea43143181
19 2271798 16 f61b9487-25aa-460a-9a35-ff542e0b963f
19 2273187 193 f61b9487-25aa-460a-9a35-ff542e0b963f
19 2273187 194 f61b9487-25aa-460a-9a35-ff542e0b963f
19 583224 718 5871d45c-bb7c-4c65-9679-df339fc24d2d
19 583366 847 5871d45c-bb7c-4c65-9679-df339fc24d2d
17 16382170 21 cc57b83d-c8fe-439f-818a-4e98033f4087
17 16382398 253 cc57b83d-c8fe-439f-818a-4e98033f4087
17 16382716 552 cc57b83d-c8fe-439f-818a-4e98033f4087
11 18407535 1313 85d62f4d-d987-4f51-a824-bc6d8e4b7945
3 23919238 333 3980730a-f41b-450c-a4b1-83c54e37cfb3
19 5691336 135 6cac7e29-4a27-41b8-86de-2e44293dc717
19 5691340 139 6cac7e29-4a27-41b8-86de-2e44293dc717
19 5691357 156 6cac7e29-4a27-41b8-86de-2e44293dc717
19 2273187 473 773ffe56-9f90-4300-a9a6-e79b2cd3a345
19 2271798 16 773ffe56-9f90-4300-a9a6-e79b2cd3a345
19 23827765 221 0b68263e-271d-43e3-bef0-a307b018352d
19 23827768 224 0b68263e-271d-43e3-bef0-a307b018352d
7 20827480 163 13936ec6-e869-49a2-a1f7-70fb7253fcf0
7 20827481 164 13936ec6-e869-49a2-a1f7-70fb7253fcf0
17 43002705 322 4ad73ad6-4b6c-4ed8-953c-ae0529a55221
7 20827480 161 2fec47ba-da95-4105-9e3d-a7339887e96d
7 20827481 162 2fec47ba-da95-4105-9e3d-a7339887e96d
11 75404155 223 73798d79-2cc5-4ad4-b5c3-162469a9ac39
19 23827765 382 c450d982-ab7d-4420-bb5b-e30524fc10de
19 23827768 385 c450d982-ab7d-4420-bb5b-e30524fc10de
16 30070354 552 f72817a1-a665-49b3-8fa6-7237c8c8f528
16 30070354 553 f72817a1-a665-49b3-8fa6-7237c8c8f528
19 23827765 672 17a4a63c-ff93-48e0-8ac0-4222bca0a7f1
19 23827768 676 17a4a63c-ff93-48e0-8ac0-4222bca0a7f1
2 206162851 203 67dbc980-591c-4d5a-a3b5-09996dad8e77
19 41860791 40 31c2cf99-49a9-4f39-b668-5ff5d64154d0
19 41860833 84 31c2cf99-49a9-4f39-b668-5ff5d64154d0
19 41860835 86 31c2cf99-49a9-4f39-b668-5ff5d64154d0
X 154400818 245 b2f0a867-7396-42f3-b3b6-04005e9fd696
19 2273187 224 5f7fae9d-6eea-4e39-9f1d-b3ad0c37fa43
X 119470430 451 35953fdd-a073-44e5-9638-63afc4c1f9e5
X 119470433 454 35953fdd-a073-44e5-9638-63afc4c1f9e5
2 3580127 73 94dd26b2-c5c8-44fb-baee-da0dc86d8af3
17 16382647 233 40c02b88-52da-4e4f-a921-b3c3b89cf611
17 16382716 304 40c02b88-52da-4e4f-a921-b3c3b89cf611
17 16382647 325 e68c1d60-4529-47c4-a2c4-020c37a5a472
17 16382716 392 e68c1d60-4529-47c4-a2c4-020c37a5a472
7 20827480 188 c39e21d5-ede1-4482-adaa-49167b2c6e44
7 20827481 189 c39e21d5-ede1-4482-adaa-49167b2c6e44
22 23895098 402 4091391d-cc9e-4fbe-b850-f5c141969b93
22 23895099 402 4091391d-cc9e-4fbe-b850-f5c141969b93
19 2273187 612 da137bc3-cc79-463f-9ef8-6a26d4347cf5
19 2271798 15 da137bc3-cc79-463f-9ef8-6a26d4347cf5
19 23827765 622 bd79e5b1-2491-4bf1-b909-0c78a92293f8
19 23827768 625 bd79e5b1-2491-4bf1-b909-0c78a92293f8
10 96750538 247 a1cfb68a-5b64-418d-b1f0-aa56ed3c3023
10 96750590 301 a1cfb68a-5b64-418d-b1f0-aa56ed3c3023
10 96750841 548 a1cfb68a-5b64-418d-b1f0-aa56ed3c3023
1 44777686 296 d8f335e1-b064-4545-a362-9d49fcbcbf0d
1 44777687 297 d8f335e1-b064-4545-a362-9d49fcbcbf0d
19 55386620 163 85c0b6eb-55b1-4f0a-8d99-1e2efeabc77f
19 5691336 203 0be08036-b8c8-4ce1-989d-0fb4114e29e1
19 5691340 209 0be08036-b8c8-4ce1-989d-0fb4114e29e1
19 5691357 228 0be08036-b8c8-4ce1-989d-0fb4114e29e1
10 96750538 239 aa58db87-7d14-41c1-b9a0-052461b3a6c9
10 96750590 285 aa58db87-7d14-41c1-b9a0-052461b3a6c9
10 96750591 286 aa58db87-7d14-41c1-b9a0-052461b3a6c9
10 96750841 535 aa58db87-7d14-41c1-b9a0-052461b3a6c9
1 46310232 47 d70640ff-f5dd-4a63-8cf8-8eed27305cba
19 23827765 398 2ccea6d8-6861-4013-ae85-46ff76881251
19 23827768 401 2ccea6d8-6861-4013-ae85-46ff76881251
19 49497969 268 5e39eb27-2031-49f7-831f-17f0bb093812
19 49497976 275 5e39eb27-2031-49f7-831f-17f0bb093812
12 98597985 426 f791aa98-760b-4661-8545-d18b4cc7358f
12 98597986 427 f791aa98-760b-4661-8545-d18b4cc7358f
2 3580127 96 b38f110e-1968-4d5b-b757-a3bfb9899c45
10 96750538 257 af0cd051-9507-487a-b6c6-7699da4e7f8e
10 96750590 310 af0cd051-9507-487a-b6c6-7699da4e7f8e
10 96750591 311 af0cd051-9507-487a-b6c6-7699da4e7f8e
10 96750841 565 af0cd051-9507-487a-b6c6-7699da4e7f8e
3 23919238 199 ed5ab0bc-4c41-4a99-ba31-a79d1fe4e624
11 75404155 177 2e450e06-abb3-464c-bae0-60af69b8fd4f
6 126346219 15 596118d8-f4b4-4292-8b28-eb8174e1bbb8
10 97433393 436 7c7b902d-f2a5-4103-9dd0-d1803eb08634
19 55386620 199 55118410-46a9-4597-acca-d12abcb53eaa
X 48578045 1105 c191ffff-e097-45f7-8d0b-9ea611fc796c
19 2273187 798 9a0ad895-4cdb-4d60-9de6-8cd216cd5b6b
19 2271798 16 9a0ad895-4cdb-4d60-9de6-8cd216cd5b6b
19 5691336 245 dd34fdb0-fe88-4259-a950-4c639a4e854b
19 5691340 249 dd34fdb0-fe88-4259-a950-4c639a4e854b
19 5691357 265 dd34fdb0-fe88-4259-a950-4c639a4e854b
1 19608576 477 0423f8d5-c9e3-4bbd-b4b9-db926538449a
10 78037288 418 4c9962da-bbc6-4c52-b6ab-5d424dce15d2
19 23827765 312 b18fc7ce-b011-4fae-b046-0d1772f435f2
19 23827768 315 b18fc7ce-b011-4fae-b046-0d1772f435f2
1 19608576 353 5b4f7e06-a637-4303-b63e-a57b0206441b
22 23895099 404 3567f64f-7465-4aa3-b6d9-9d6594ab2720
12 6870604 505 f963a7e5-11eb-4389-a21d-e321372e1a68
12 6870604 509 f963a7e5-11eb-4389-a21d-e321372e1a68
19 5691336 133 b6fd8cf9-5e46-4f1d-8575-2bac3e902b18
19 5691340 137 b6fd8cf9-5e46-4f1d-8575-2bac3e902b18
19 5691357 154 b6fd8cf9-5e46-4f1d-8575-2bac3e902b18
2 216499278 531 b6fd8cf9-5e46-4f1d-8575-2bac3e902b18
12 6870604 571 839cda0b-2ddd-4e99-9043-2b24cbd031a8
17 16382170 95 cebcd653-d1c4-4ce0-8d7b-3e734e06ee5e
17 16382398 311 cebcd653-d1c4-4ce0-8d7b-3e734e06ee5e
17 16382647 546 cebcd653-d1c4-4ce0-8d7b-3e734e06ee5e
17 16382716 611 cebcd653-d1c4-4ce0-8d7b-3e734e06ee5e
16 30070354 308 ebf7512d-0a17-4e73-bc77-6773e597584f
6 30724313 244 41fd04dc-7c3f-496a-9aa9-afccd5a13061
6 30724315 246 41fd04dc-7c3f-496a-9aa9-afccd5a13061
19 41861150 126 b9df9225-64b9-4a13-8fca-b98a255e9273
1 19608576 471 320e0253-a242-4e89-a6d2-b0245a6599c5
22 23895098 397 107aa76d-e9f1-4e14-be73-57563bbc656b
22 23895099 398 107aa76d-e9f1-4e14-be73-57563bbc656b
22 23895098 358 c7f9bb10-573b-4727-b3b7-7e000ad1ff9c
22 23895099 359 c7f9bb10-573b-4727-b3b7-7e000ad1ff9c
1 23694783 210 845690a5-edb4-4fc2-93fa-b31030dbf93b
12 54284633 33 057276c0-ecf6-4b96-a921-127a5e368f91
11 18407535 866 ba83f248-ed15-495a-8bb3-06db1324198f
17 42998805 274 153233ff-08a0-4d50-8908-8b821eacc0af
17 43002705 527 153233ff-08a0-4d50-8908-8b821eacc0af
19 55386620 146 c7aac34d-6649-4a1e-bf01-c85826262e92
19 55386620 148 c7aac34d-6649-4a1e-bf01-c85826262e92
11 75404771 365 e8635cce-5153-4ec0-bc70-77fd8a95e762
11 75404155 213 e8635cce-5153-4ec0-bc70-77fd8a95e762
22 39521400 37 d0a3417f-26b0-44c7-aac1-3170d108c78c
22 39521401 38 d0a3417f-26b0-44c7-aac1-3170d108c78c
12 6537797 212 5dbe23d1-2e63-450c-a4ae-f1fe6a2bae1c
12 6537799 214 5dbe23d1-2e63-450c-a4ae-f1fe6a2bae1c
12 6537802 217 5dbe23d1-2e63-450c-a4ae-f1fe6a2bae1c
12 6537797 271 48032cfa-3ba2-4efc-8068-cf5d36f091dd
12 6537797 272 48032cfa-3ba2-4efc-8068-cf5d36f091dd
12 6537799 274 48032cfa-3ba2-4efc-8068-cf5d36f091dd
12 6537802 277 48032cfa-3ba2-4efc-8068-cf5d36f091dd
1 119744152 1446 4c2bdfba-a695-434a-8bac-9d3e0e475c12
1 19608576 769 37bf4688-bbcb-48a7-95e3-5c9e310243e7
6 149594343 170 fd2358b9-dc7e-482e-8e61-21e397e62965
6 30724313 198 00d0ff6c-3ca7-44c9-9d40-7eded33c9381
6 30724315 200 00d0ff6c-3ca7-44c9-9d40-7eded33c9381
6 30725000 598 ca9fc326-82d2-4930-9171-f4cc06daf0ba
6 30725005 603 ca9fc326-82d2-4930-9171-f4cc06daf0ba
10 97433393 705 26d7e0d9-9b8e-4d80-8fe6-55ff4d713016
1 228098142 376 23e49d6c-9acc-4b6a-95e1-05e0c0661d27
1 228098148 382 23e49d6c-9acc-4b6a-95e1-05e0c0661d27
19 23827765 673 c1a223fa-ac4b-4de5-a5a8-3f90cf2e4dbe
19 23827768 676 c1a223fa-ac4b-4de5-a5a8-3f90cf2e4dbe
7 20827480 179 f9926fec-5690-4cee-9f04-d5d85015fe9b
7 20827481 180 f9926fec-5690-4cee-9f04-d5d85015fe9b
11 75404771 205 b3c05ad3-ce65-4d16-842a-1785c748a119
1 19608576 466 1e7eee9a-a777-4263-b23d-50f52f462c7a
10 96750538 256 efa03627-2982-4336-87be-943b2aa13f81
10 96750538 257 efa03627-2982-4336-87be-943b2aa13f81
10 96750590 311 efa03627-2982-4336-87be-943b2aa13f81
10 96750591 312 efa03627-2982-4336-87be-943b2aa13f81
10 96750841 568 efa03627-2982-4336-87be-943b2aa13f81
17 16382398 181 a900b485-f11c-43c3-8160-8eaa850d3bb6
17 16382647 408 a900b485-f11c-43c3-8160-8eaa850d3bb6
19 583366 435 c5890e90-7fa0-422c-9213-afee7b992a1b
1 19608576 461 8532a30b-fd15-4e50-b666-bdaabab7ccfb
2 216499278 37 f562f041-6ae4-4752-a95f-401a8d74593c
3 23919238 296 5aee810d-8e32-40a7-ab84-559162f82a30
19 41861150 119 45c3a193-6671-4b54-8325-17d82a7599c6
19 2273187 384 0ee254eb-0ccc-44be-b557-8fd6003dd29c
19 1440367 325 c7464572-1cca-4218-8775-36b63313e6d9
11 18407535 287 6e1f04b2-2ef4-4acd-97bd-29f499c7742f
7 20827480 166 d03ddaec-7320-4e81-8a1d-47cdd0a95245
7 20827480 167 d03ddaec-7320-4e81-8a1d-47cdd0a95245
7 20827481 168 d03ddaec-7320-4e81-8a1d-47cdd0a95245
19 5691336 223 550340b1-c7a6-4e28-99f3-1d4b4eb6ad33
19 5691340 227 550340b1-c7a6-4e28-99f3-1d4b4eb6ad33
19 5691357 243 550340b1-c7a6-4e28-99f3-1d4b4eb6ad33
19 2273187 496 aeb29cf5-e4b3-460a-a37f-3d913ed902f5
19 2271798 16 aeb29cf5-e4b3-460a-a37f-3d913ed902f5
12 56117622 313 733627db-7196-4c69-8ece-40ee15548f84
12 56117633 324 733627db-7196-4c69-8ece-40ee15548f84
12 56117737 416 733627db-7196-4c69-8ece-40ee15548f84
12 56117743 421 733627db-7196-4c69-8ece-40ee15548f84
12 56117752 430 733627db-7196-4c69-8ece-40ee15548f84
10 78035554 126 3b7b25c9-30ce-486f-af25-94cfd7dd4ffb
10 96750538 161 1f00a25c-45fe-429c-9aa9-eb4d7e4e9dc6
10 96750590 212 1f00a25c-45fe-429c-9aa9-eb4d7e4e9dc6
10 96750591 213 1f00a25c-45fe-429c-9aa9-eb4d7e4e9dc6
10 96750841 455 1f00a25c-45fe-429c-9aa9-eb4d7e4e9dc6
X 154400818 254 3324352b-3f4c-4765-b8d0-7aaabfe6ef5f
11 18407535 214 3ad93146-5c44-400d-b02a-ed028b12890d
9 128695089 504 8072bc79-78cb-44a4-a153-bbc21972b0f9
12 6537797 243 e39d71c8-3f07-48a2-8355-aa36d5b1a21b
12 6537799 245 e39d71c8-3f07-48a2-8355-aa36d5b1a21b
12 6537802 248 e39d71c8-3f07-48a2-8355-aa36d5b1a21b
19 5691336 1253 277f07fb-2a4a-437a-9b1b-5c0202a5fb7e
19 5691340 1257 277f07fb-2a4a-437a-9b1b-5c0202a5fb7e
19 5691357 1273 277f07fb-2a4a-437a-9b1b-5c0202a5fb7e
1 19608576 258 dbdc0c7b-7a52-4523-b888-b53956885fdb
X 154400818 529 8370acb2-0005-4b1b-afdd-bb26b43d38c9
11 75404771 112 ead638a1-c4ad-4a3a-906f-80617f667ff7
10 97433393 573 30a0e593-590b-4f5e-8a38-f5946176695c
2 216499278 33 306913a5-b2f4-479c-bc22-b1b8e3f68099
19 2273187 891 900dddf7-fe28-4546-ae00-6061b3f98d37
19 2273187 892 900dddf7-fe28-4546-ae00-6061b3f98d37
19 2271798 15 900dddf7-fe28-4546-ae00-6061b3f98d37
12 56117622 111 80870ec0-5730-409f-9693-a26144c35f01
12 56117633 120 80870ec0-5730-409f-9693-a26144c35f01
12 56117737 217 80870ec0-5730-409f-9693-a26144c35f01
12 56117743 223 80870ec0-5730-409f-9693-a26144c35f01
12 56117752 231 80870ec0-5730-409f-9693-a26144c35f01
6 30724026 295 a8e6ef84-f913-478d-a6d5-20da83df1983
6 30724027 296 a8e6ef84-f913-478d-a6d5-20da83df1983
6 30724313 582 a8e6ef84-f913-478d-a6d5-20da83df1983
6 30724315 587 a8e6ef84-f913-478d-a6d5-20da83df1983
17 16382170 90 e1c92554-4beb-4c7e-8d98-702f091e8741
17 16382398 325 e1c92554-4beb-4c7e-8d98-702f091e8741
17 16382647 569 e1c92554-4beb-4c7e-8d98-702f091e8741
17 16382716 639 e1c92554-4beb-4c7e-8d98-702f091e8741
19 2271798 365 45baa2bd-cbad-4c6b-ade1-b4a615224e85
22 23895098 407 27e9d92b-d135-4d89-9636-09194593fbe8
22 23895099 408 27e9d92b-d135-4d89-9636-09194593fbe8
10 96750538 236 710045bb-a489-4edc-af68-e6740a85b356
10 96750590 291 710045bb-a489-4edc-af68-e6740a85b356
10 96750591 292 710045bb-a489-4edc-af68-e6740a85b356
10 96750841 534 710045bb-a489-4edc-af68-e6740a85b356
X 115649523 270 bcc4e065-e9ec-4990-a2c2-0ff56ccb8fae
19 23827765 631 f5117f44-002d-454e-975b-816cdd3d0c7c
19 23827768 634 f5117f44-002d-454e-975b-816cdd3d0c7c
12 6537797 523 adb225f4-bac3-4273-90d8-9d0c7ac2df57
12 6537799 525 adb225f4-bac3-4273-90d8-9d0c7ac2df57
12 6537802 528 adb225f4-bac3-4273-90d8-9d0c7ac2df57
1 19608576 469 61f1894f-bb09-4262-9882-adbdfdeb99bc
17 16382170 340 bc81381e-4b93-4bf8-829e-25dca930c54f
17 16382398 560 bc81381e-4b93-4bf8-829e-25dca930c54f
17 16382647 803 bc81381e-4b93-4bf8-829e-25dca930c54f
17 16382716 871 bc81381e-4b93-4bf8-829e-25dca930c54f
17 16382170 342 1aa85912-6857-482f-b0b4-3f6a6123eea4
17 16382398 557 1aa85912-6857-482f-b0b4-3f6a6123eea4
17 16382647 803 1aa85912-6857-482f-b0b4-3f6a6123eea4
17 16382716 875 1aa85912-6857-482f-b0b4-3f6a6123eea4
2 216499278 118 d672bae9-93ea-4c48-8122-85085e8f1615
16 1961948 443 34915f73-2d87-4a19-87ba-9dae570ce8b3
16 30070354 573 873ca974-aaa0-42b3-93c6-2a7e7ffe2e54
19 5691336 134 8c902500-720c-4dbc-adf1-0f6aa663c934
19 5691340 138 8c902500-720c-4dbc-adf1-0f6aa663c934
19 5691340 142 8c902500-720c-4dbc-adf1-0f6aa663c934
19 5691357 158 8c902500-720c-4dbc-adf1-0f6aa663c934
12 49272477 649 04f71f33-e9d1-4fa0-826d-6f1a915d9270
12 49272481 653 04f71f33-e9d1-4fa0-826d-6f1a915d9270
12 49272482 653 04f71f33-e9d1-4fa0-826d-6f1a915d9270
12 49272626 798 04f71f33-e9d1-4fa0-826d-6f1a915d9270
1 19608576 467 9837152c-504b-4743-8967-0a6c45121e84
19 5691340 137 549f63a9-bfc6-4482-bf73-540af5c36ab5
19 5691357 153 549f63a9-bfc6-4482-bf73-540af5c36ab5
10 78035554 134 30e98c2e-03f4-44b1-9334-e907e82a384e
7 20827480 156 8d7fc7ce-8e31-400e-b633-e024d4bf5f32
7 20827481 157 8d7fc7ce-8e31-400e-b633-e024d4bf5f32
17 43002705 297 215ee0d9-ec41-4545-9479-ffe004786bc9
2 216499278 34 e80fc3e6-9f11-4de7-bee8-6087b637b685
16 30067540 441 2409c14a-f39f-4777-ad3f-b7711d0d8a37
19 5691336 191 7cdce857-7164-49a2-a8cd-3b2ec886a50e
19 5691340 195 7cdce857-7164-49a2-a8cd-3b2ec886a50e
19 5691357 208 7cdce857-7164-49a2-a8cd-3b2ec886a50e
11 75404771 264 7b3caf1c-b269-4902-b357-ef5f4032b5ac
19 1440367 339 8f687e1b-84b1-46ad-8fa4-d42dffb946e4
10 17233613 29 70b7eee2-2d39-45a9-962a-2ae462f07987
10 17233868 199 70b7eee2-2d39-45a9-962a-2ae462f07987
19 41869104 211 2efa50b2-8756-4525-8470-13dd20363067
19 41869104 212 2efa50b2-8756-4525-8470-13dd20363067
1 19608576 449 b7fbf9f5-d5bf-4960-81bf-cf8aa0fe2a01
22 23895098 425 08bb36ef-53f6-4688-ae88-1c627a236858
22 23895099 426 08bb36ef-53f6-4688-ae88-1c627a236858
12 6537797 390 cfa12282-338c-4a0d-b65d-5fa09273d32d
12 6537799 392 cfa12282-338c-4a0d-b65d-5fa09273d32d
12 6537802 395 cfa12282-338c-4a0d-b65d-5fa09273d32d
10 96750841 154 4426ab20-872a-424c-b1d5-f2d8eaed9c1f
12 130875992 138 b2a2f91a-de5d-4539-91cc-911447e6d156
19 41869104 261 24321b1b-e2a3-420a-926c-7edc4280008b
17 16382170 253 8b8fb109-78bf-4ab3-88b2-c2b76b4cdb7f
17 16382398 477 8b8fb109-78bf-4ab3-88b2-c2b76b4cdb7f
17 16382647 717 8b8fb109-78bf-4ab3-88b2-c2b76b4cdb7f
17 16382716 778 8b8fb109-78bf-4ab3-88b2-c2b76b4cdb7f
22 23895098 322 bcb36319-efbc-4cd6-b96b-4af85681a2ff
22 23895099 323 bcb36319-efbc-4cd6-b96b-4af85681a2ff
19 49499568 505 5ebc634a-3b95-4177-836f-6d2d306478f6
19 49499654 592 5ebc634a-3b95-4177-836f-6d2d306478f6
1 225790240 138 802b5a9d-fb87-4bd7-b935-2f9df217b912
19 2273187 788 1daf1a59-1c10-4736-8d73-6a35ec500a67
6 30724026 510 42615968-12a2-4a39-9efc-99bac7bc8f1b
6 30724027 511 42615968-12a2-4a39-9efc-99bac7bc8f1b
6 30724313 800 42615968-12a2-4a39-9efc-99bac7bc8f1b
6 30724315 802 42615968-12a2-4a39-9efc-99bac7bc8f1b
19 2273187 674 bf9458c9-1068-4534-ac7e-f344f62e5f81
19 2271798 16 bf9458c9-1068-4534-ac7e-f344f62e5f81
1 19608576 466 241d6349-0eff-46a3-b712-6602120178c1
2 101006001 294 e80c2f5e-90de-4759-9cfb-acd310c3e87a
1 26945591 206 9c0ecff3-4727-41e2-880e-27c65bbe08b9
1 26945591 207 9c0ecff3-4727-41e2-880e-27c65bbe08b9
2 216501382 266 fbbe33fa-3936-4303-86ad-b4beee34e7c9
19 1440367 350 dabaf6ba-5836-4ee4-af0e-d55dce1d20c8
19 2273187 494 e8cb78fa-6a6d-46ec-a576-a9bcbbdf8ab0
19 2271798 15 e8cb78fa-6a6d-46ec-a576-a9bcbbdf8ab0
19 2271798 17 e8cb78fa-6a6d-46ec-a576-a9bcbbdf8ab0
12 56160009 236 77e11b64-e235-4600-aee7-ab95dbeabed0
12 56117622 195 3e72854d-b71f-416b-badd-46cc3d0ead68
12 56117633 206 3e72854d-b71f-416b-badd-46cc3d0ead68
12 56117737 301 3e72854d-b71f-416b-badd-46cc3d0ead68
12 56117743 307 3e72854d-b71f-416b-badd-46cc3d0ead68
12 56117752 315 3e72854d-b71f-416b-badd-46cc3d0ead68
3 23919238 357 a80bb0b7-9d80-4289-a07c-d561fc866dec
10 97433393 769 c21668f4-1253-4f6e-93c7-10cc3167816f
2 216501382 283 eced42fc-bde4-44ab-8b4d-dc1e5d3eb3e1
2 216499278 32 eced42fc-bde4-44ab-8b4d-dc1e5d3eb3e1
11 810008 25 2272f565-94ff-476c-8fb5-8d1a33e4ae6d
11 810009 26 2272f565-94ff-476c-8fb5-8d1a33e4ae6d
22 23895098 340 604d1f22-154f-4c56-831c-b5666ce2fb0f
22 23895099 341 604d1f22-154f-4c56-831c-b5666ce2fb0f
11 61637494 180 7c85de38-5c1a-4d0b-9eb3-7d972d4f8031
16 30070354 210 b90c84ef-0034-4499-92de-2e1843c8c1f8
12 6537797 305 4896f4d4-e273-40bd-9d9c-aecbab165669
12 6537799 307 4896f4d4-e273-40bd-9d9c-aecbab165669
12 6537802 310 4896f4d4-e273-40bd-9d9c-aecbab165669
17 43002705 304 165605ff-cece-4ff9-b193-76365edf73db
17 43002705 305 165605ff-cece-4ff9-b193-76365edf73db
19 5691336 132 b5385511-1c3f-46d7-8134-795ae65e1020
19 5691340 136 b5385511-1c3f-46d7-8134-795ae65e1020
19 5691357 150 b5385511-1c3f-46d7-8134-795ae65e1020
19 2273187 342 1f690324-1ebc-44d0-90c8-7ce21ea81c9f
19 23827765 36 af2d70a4-8314-44b8-8e44-9924c750835f
19 23827768 39 af2d70a4-8314-44b8-8e44-9924c750835f
11 18407535 168 f6b9c3f6-9d24-4538-ac08-557442813452
16 30070354 1177 770c27b0-55ba-4226-9b08-ed1eff95c7f4
16 30067540 204 770c27b0-55ba-4226-9b08-ed1eff95c7f4
19 55386620 170 5aa6ba0c-cc14-4449-96bb-927b5bd431b0
22 23895098 373 eb7718b6-4201-41e7-8e50-e98eef7a6b58
22 23895099 374 eb7718b6-4201-41e7-8e50-e98eef7a6b58
19 2271798 94 d7c853bc-e8aa-4634-8ab3-5349c92c2cc9
19 2273187 206 d7c853bc-e8aa-4634-8ab3-5349c92c2cc9
10 96750538 257 4104f2b0-e1d6-4e81-a563-385594eefb2a
10 96750590 317 4104f2b0-e1d6-4e81-a563-385594eefb2a
10 96750591 318 4104f2b0-e1d6-4e81-a563-385594eefb2a
10 96750841 563 4104f2b0-e1d6-4e81-a563-385594eefb2a
22 23895098 478 ab06c969-b9a8-4c63-8e38-6b49e02531df
22 23895099 479 ab06c969-b9a8-4c63-8e38-6b49e02531df
6 149594343 375 fa141442-7074-474f-a089-369fba2477a4
1 19608576 483 d263d0d5-892b-49b9-9a46-2b07e4aff9ae
11 18407535 646 4f180abc-dc50-47d2-96d1-447ab40a95ea
21 8439835 806 6812e3df-5e10-4c86-8dea-ae8a3bea154c
21 8439871 846 6812e3df-5e10-4c86-8dea-ae8a3bea154c
21 8439872 847 6812e3df-5e10-4c86-8dea-ae8a3bea154c
21 8439896 872 6812e3df-5e10-4c86-8dea-ae8a3bea154c
21 8437215 54 397b0859-14eb-4616-b2d4-e515140397f3
21 8438237 1058 397b0859-14eb-4616-b2d4-e515140397f3
6 30725000 408 db45f683-b688-4853-a929-4ecf39a957e0
6 30725005 413 db45f683-b688-4853-a929-4ecf39a957e0
10 96750538 241 beefff0b-c790-4c07-ab7a-9a69c4eaacec
10 96750590 287 beefff0b-c790-4c07-ab7a-9a69c4eaacec
10 96750591 288 beefff0b-c790-4c07-ab7a-9a69c4eaacec
22 23895098 375 2575c843-5020-4b77-8d32-f2dd1464dda4
22 23895099 376 2575c843-5020-4b77-8d32-f2dd1464dda4
19 55386620 147 403c5403-e30b-4ea4-9c4b-477e791d7d10
16 30070354 379 26dad076-acdf-4346-9811-6212e882761f
1 228098142 52 ea52832f-e3a2-4417-b1d0-4446676820b5
1 228098148 58 ea52832f-e3a2-4417-b1d0-4446676820b5
11 75404155 405 265fc2ca-a0a7-4dc2-9ce3-205c0bb3cbbe
10 78035554 192 49b112a1-da8a-4281-bc90-261517b9e1e0
9 98005108 266 a261eab4-4e19-451a-9213-7b5a08ddb360
12 6537797 167 14053525-be95-4574-8ca1-0646c18f2188
12 6537799 169 14053525-be95-4574-8ca1-0646c18f2188
12 6537802 172 14053525-be95-4574-8ca1-0646c18f2188
X 154400818 274 b2bd9fda-f37e-47c4-8837-f1c43d9a2322
1 19608576 429 405e4cc9-63c9-43af-9307-9f2a91c43fa6
X 119470430 840 88150267-4381-49ab-9090-0c61a9da54e0
X 119470433 843 88150267-4381-49ab-9090-0c61a9da54e0
16 30070354 1237 62911b6b-a20e-48ca-85ca-fbd872c99f41
6 149594343 162 f24430bc-6bc0-4771-85dc-dad8c7a2875d
22 23895098 388 6f608919-fe4c-4520-90ca-375a33ef9bb4
22 23895099 389 6f608919-fe4c-4520-90ca-375a33ef9bb4
10 96750538 253 9e7a6c80-74b2-441b-9dab-b4e2398673d3
10 96750590 302 9e7a6c80-74b2-441b-9dab-b4e2398673d3
10 96750591 302 9e7a6c80-74b2-441b-9dab-b4e2398673d3
10 96750841 557 9e7a6c80-74b2-441b-9dab-b4e2398673d3
12 6537797 174 6ad73948-f7ce-4ded-8d8a-366a3500a858
12 6537799 176 6ad73948-f7ce-4ded-8d8a-366a3500a858
12 6537802 179 6ad73948-f7ce-4ded-8d8a-366a3500a858
22 23895098 376 870d0cc3-90d7-435c-b49e-6986da76abc6
22 23895099 377 870d0cc3-90d7-435c-b49e-6986da76abc6
19 23827765 672 347e369e-8d12-4fb2-b0ca-4457a868277d
19 23827768 675 347e369e-8d12-4fb2-b0ca-4457a868277d
6 30724026 60 4c8da0c5-1551-4029-9642-633f075ef3a2
6 30724027 61 4c8da0c5-1551-4029-9642-633f075ef3a2
6 30724313 328 4c8da0c5-1551-4029-9642-633f075ef3a2
6 30724315 330 4c8da0c5-1551-4029-9642-633f075ef3a2
19 23827765 251 2624abb6-8a64-43b9-bf65-0e2c2ee5db05
19 23827768 254 2624abb6-8a64-43b9-bf65-0e2c2ee5db05
1 119744152 246 59647ea5-bed0-4210-96a6-272673649997
19 41869104 259 0bcd7212-fb71-41df-8ab3-df2423485d46
22 23895098 404 339294ca-7aad-4add-8439-c74a718981e1
22 23895099 405 339294ca-7aad-4add-8439-c74a718981e1
19 2273187 892 1de6cfe6-19c3-4af5-8319-541ba11bd238
19 2271798 16 1de6cfe6-19c3-4af5-8319-541ba11bd238
12 49272477 181 5d2f1ba5-2e2f-4811-affc-f6208266ca6f
12 49272481 185 5d2f1ba5-2e2f-4811-affc-f6208266ca6f
12 49272482 186 5d2f1ba5-2e2f-4811-affc-f6208266ca6f
12 49272626 329 5d2f1ba5-2e2f-4811-affc-f6208266ca6f
6 30724026 62 4202eead-e2b8-45ed-b9dd-f8e11b280edf
6 30724027 63 4202eead-e2b8-45ed-b9dd-f8e11b280edf
6 30724313 329 4202eead-e2b8-45ed-b9dd-f8e11b280edf
6 30724315 331 4202eead-e2b8-45ed-b9dd-f8e11b280edf
9 128695089 359 caebf4aa-3116-4c98-ae8b-bcd01c96c87b
19 23827765 638 dd6c5629-b822-47c0-93c4-4c316bf89c43
19 23827768 641 dd6c5629-b822-47c0-93c4-4c316bf89c43
22 23895098 384 7a9d3344-898e-46f6-bc44-b9102670a953
22 23895099 384 7a9d3344-898e-46f6-bc44-b9102670a953
16 30070354 889 87de8df2-262d-490e-9f92-35162734f357
12 6870604 758 cc7ea7cc-8bbe-45a5-8e99-2732bd71db13
19 55386620 153 a52f34df-f059-4404-9988-1628a32dba12
19 1440367 348 1d52b890-d986-42ef-b028-3792539e2b42
10 96750590 300 6a4cd2c8-4c3e-4614-8688-77448608173f
10 96750591 301 6a4cd2c8-4c3e-4614-8688-77448608173f
10 96750841 552 6a4cd2c8-4c3e-4614-8688-77448608173f
10 17233613 28 2adab2c1-6cde-4ec1-a9aa-772ee15d1d8b
10 17233868 200 2adab2c1-6cde-4ec1-a9aa-772ee15d1d8b
22 23895098 130 5d155674-ab63-4636-a661-392c47e34c82
22 23895099 131 5d155674-ab63-4636-a661-392c47e34c82
10 97433393 890 2ab3aa1b-0be5-4c53-8199-55b16f649c54
X 115649523 404 dac126d6-7b7d-40cb-8e48-5c7a2cd043d7
X 115646506 29 dac126d6-7b7d-40cb-8e48-5c7a2cd043d7
22 23895098 217 13639066-6867-4e6a-a5ec-3b6ad3e8a862
22 23895099 218 13639066-6867-4e6a-a5ec-3b6ad3e8a862
11 18407535 281 30a9e2a7-5193-497f-8106-205b8d6fbbfb
22 23895098 406 dcdaae52-5a42-46ca-910b-55cc90db668d
22 23895099 406 dcdaae52-5a42-46ca-910b-55cc90db668d
2 216501382 272 32503f2b-8f68-4a28-8407-22113c4be389
2 216499278 36 32503f2b-8f68-4a28-8407-22113c4be389
11 18407535 209 9e5c4a95-4d46-45a9-b58c-f9e7dcb66f6c
11 18407535 210 9e5c4a95-4d46-45a9-b58c-f9e7dcb66f6c
17 43002705 302 769237fb-8265-48bc-a600-0ac6a875ae5a
10 78035554 147 9fd23ed5-a82f-426e-a1db-4c6c2b2f1aff
19 49499535 106 c89a2607-56ab-4b99-8a48-ea1d4027182f
19 49499568 134 c89a2607-56ab-4b99-8a48-ea1d4027182f
19 49499654 219 c89a2607-56ab-4b99-8a48-ea1d4027182f
10 96750538 250 2ffcf31b-1287-449b-939c-19ee66e7dd28
10 96750590 312 2ffcf31b-1287-449b-939c-19ee66e7dd28
10 96750591 313 2ffcf31b-1287-449b-939c-19ee66e7dd28
10 96750841 546 2ffcf31b-1287-449b-939c-19ee66e7dd28
10 96750538 260 a3d7aded-2289-41ec-9bab-374d8f1a8a32
10 96750590 313 a3d7aded-2289-41ec-9bab-374d8f1a8a32
10 96750591 314 a3d7aded-2289-41ec-9bab-374d8f1a8a32
10 96750841 541 a3d7aded-2289-41ec-9bab-374d8f1a8a32
17 16382647 272 7a263b66-f32f-4025-b6f3-9ed41c7f4928
17 16382716 347 7a263b66-f32f-4025-b6f3-9ed41c7f4928
19 41869104 177 1714ae86-4b8d-4fa0-b9f3-75666fe699de
19 23827765 916 fcf361fb-a3b3-437e-a4cf-c9602703186d
19 23827768 919 fcf361fb-a3b3-437e-a4cf-c9602703186d
1 19608576 474 10c56f81-33e0-4513-a895-b855b2d3e05e
3 23919238 64 fef7755b-033f-4f9a-b2ad-63f52ff6021f
19 1440367 342 4be87505-89ba-435a-889b-798a1dcdde93
X 154400818 572 5826608a-7edc-4ebd-b855-663d379d8938
1 23694783 387 aef85670-a344-4fcd-b2d0-2217c997a73d
22 23895098 388 4b6e3b0d-106f-47a7-8e91-f2610f98f09e
22 23895099 389 4b6e3b0d-106f-47a7-8e91-f2610f98f09e
1 23694783 382 cc7f3772-d138-4652-ac45-62280b9081d6
19 1438888 404 ec7564b3-ddf3-4ff8-b816-904d6184c96a
19 41869104 1225 d7016c91-2787-42dc-aeef-ddf3743e7d9a
16 1961948 279 a9aa519f-8c44-4ccf-bf06-8b7f7ae212ea
6 30725000 531 4564cfc7-a02a-4a68-9eb8-1eb2d379434b
6 30725005 536 4564cfc7-a02a-4a68-9eb8-1eb2d379434b
10 97432395 175 cbdce39a-e182-48bb-a4d2-5c6ec7093a00
10 97433393 1130 cbdce39a-e182-48bb-a4d2-5c6ec7093a00
6 33276034 310 c2d9af7b-aff9-4c1c-993d-19d2d4cb6cfc
10 97432395 386 94c45e7c-703a-4f90-896a-4627b0529b33
10 97433393 1342 94c45e7c-703a-4f90-896a-4627b0529b33
16 30070354 187 03b39e02-59d0-4f1c-a117-8fc30833d2bd
22 23895098 397 dec1546c-4c2a-44f5-a0fb-2b27dd84eea0
22 23895099 398 dec1546c-4c2a-44f5-a0fb-2b27dd84eea0
17 42998805 76 7c71af15-c2e4-4512-a983-2e1ddb9e19bf
17 43002705 286 7c71af15-c2e4-4512-a983-2e1ddb9e19bf
22 23895099 357 6296d57e-e6b0-4d4b-9d07-f454ce7cdfcf
10 78035554 131 8a71ac88-7b5f-4126-9b83-230d7d1d9316
10 78037288 391 8a71ac88-7b5f-4126-9b83-230d7d1d9316
12 6537797 544 1ceb78c6-b958-4fad-a182-91ff8463d978
12 6537799 546 1ceb78c6-b958-4fad-a182-91ff8463d978
12 6537802 549 1ceb78c6-b958-4fad-a182-91ff8463d978
19 5691336 96 2aff068b-148d-42e7-bfc7-2d323f915a7c
19 5691340 100 2aff068b-148d-42e7-bfc7-2d323f915a7c
19 5691357 115 2aff068b-148d-42e7-bfc7-2d323f915a7c
10 97432395 89 faae5124-6f46-4f88-b77f-c8663a193f52
6 33276034 269 cd9dba16-2fcf-45e0-8d1d-938a84eea434
6 33276208 335 cd9dba16-2fcf-45e0-8d1d-938a84eea434
1 28236371 148 cb5a181b-4762-4215-9182-eba0a28be912
16 1961948 304 5a037b84-7ff3-427a-a115-e66eea54e013
12 56160009 240 e0d1f740-a76c-42dd-a2e9-01f16dc159c2
12 9696086 819 dba1c8e0-5f82-4683-8454-ec2917629d9d
12 9696087 820 dba1c8e0-5f82-4683-8454-ec2917629d9d
12 6870604 389 b34c9cff-e037-44e1-9964-f793cd3f8fac
22 23895098 422 71cae58b-ebee-41fc-aacc-c3e3023e1c7c
22 23895099 423 71cae58b-ebee-41fc-aacc-c3e3023e1c7c
10 96750538 208 d2a89278-8edc-4da4-b0dc-b123d954e0ba
10 96750590 261 d2a89278-8edc-4da4-b0dc-b123d954e0ba
10 96750591 262 d2a89278-8edc-4da4-b0dc-b123d954e0ba
10 96750841 512 d2a89278-8edc-4da4-b0dc-b123d954e0ba
16 30067540 311 67fe4327-59d3-4d74-b7d8-0164816936ff
16 30070354 1329 67fe4327-59d3-4d74-b7d8-0164816936ff
16 30070354 1330 67fe4327-59d3-4d74-b7d8-0164816936ff
12 6537797 357 a0c571e9-9e79-4a84-a4cd-dc915ee456bc
12 6537799 359 a0c571e9-9e79-4a84-a4cd-dc915ee456bc
12 6537802 362 a0c571e9-9e79-4a84-a4cd-dc915ee456bc
22 23895098 218 4c59f2b6-493f-4d5b-a93e-9679c0478c3f
22 23895099 219 4c59f2b6-493f-4d5b-a93e-9679c0478c3f
16 30067540 329 19aac0b3-ee80-4283-9a94-c45a1fa3ab83
17 16382170 334 25abc379-f68a-493a-a02d-e99e483465d2
17 16382398 556 25abc379-f68a-493a-a02d-e99e483465d2
17 16382716 856 25abc379-f68a-493a-a02d-e99e483465d2
10 96750590 19 e5e97062-0c5b-478a-ad81-48c7b7ab0029
10 96750591 20 e5e97062-0c5b-478a-ad81-48c7b7ab0029
10 96750841 263 e5e97062-0c5b-478a-ad81-48c7b7ab0029
12 6537191 237 9c5ad6d2-4063-49a0-8e66-5e4b641bce50
12 6537797 567 9c5ad6d2-4063-49a0-8e66-5e4b641bce50
12 6537799 569 9c5ad6d2-4063-49a0-8e66-5e4b641bce50
12 6537799 572 9c5ad6d2-4063-49a0-8e66-5e4b641bce50
12 6537802 575 9c5ad6d2-4063-49a0-8e66-5e4b641bce50
17 43002705 323 ebf3a69e-ee12-402d-8b10-833261a9f5cb
17 43002705 324 ebf3a69e-ee12-402d-8b10-833261a9f5cb
3 23919238 157 b478720c-e450-4745-8692-97d30e1292bc
X 115649523 570 d38ad754-508c-449e-9fbb-5da750ef4359
X 115647632 86 d38ad754-508c-449e-9fbb-5da750ef4359
X 115647633 87 d38ad754-508c-449e-9fbb-5da750ef4359
16 30070354 617 27b16dac-d18f-4d60-b61d-4a9424e2d5bd
16 30067540 376 27b16dac-d18f-4d60-b61d-4a9424e2d5bd
1 225790240 315 65504fed-92db-4dd7-86aa-f8a06c531990
1 19608576 459 7efd03f8-4fbe-4b4d-9f5a-bb2d38c026a0
11 18407535 551 b8731368-f6b2-4b6a-9750-cd819485be3f
6 33276034 254 b5516471-0e7e-413c-8bf0-f5b1e0cd10b4
12 6537797 405 d14ffe63-437f-41f8-ac61-18202dd45949
12 6537799 407 d14ffe63-437f-41f8-ac61-18202dd45949
12 6537802 410 d14ffe63-437f-41f8-ac61-18202dd45949
12 6870604 163 3935e562-e71d-4913-8b41-650c23da6432
12 130875992 228 e6b0445b-dd5a-41ee-833a-526682a93b28
19 23827765 425 b7a56efa-a598-4373-8ecb-d623b3d545a7
19 23827768 428 b7a56efa-a598-4373-8ecb-d623b3d545a7
19 49499535 188 6b8674b1-6c4a-4cd7-934b-c13da7e4c30b
19 49499568 221 6b8674b1-6c4a-4cd7-934b-c13da7e4c30b
19 49499654 303 6b8674b1-6c4a-4cd7-934b-c13da7e4c30b
19 49497969 87 6b8674b1-6c4a-4cd7-934b-c13da7e4c30b
19 49497976 95 6b8674b1-6c4a-4cd7-934b-c13da7e4c30b
12 130875992 75 a0b5ad05-5397-4c91-ad9b-31d5b868fdc0
5 1801459 54 1f9d422d-5af7-496c-bbc7-b4add2dbd132
15 43793868 287 173f6986-f0ca-486d-9a85-0af5ff2f337d
19 5691336 58 8147329a-2249-4e17-b516-8617c619d5d9
19 5691340 62 8147329a-2249-4e17-b516-8617c619d5d9
19 5691357 77 8147329a-2249-4e17-b516-8617c619d5d9
12 6537797 479 0f7326db-877c-41df-9531-e77c9bf949c2
12 6537799 481 0f7326db-877c-41df-9531-e77c9bf949c2
12 6537802 488 0f7326db-877c-41df-9531-e77c9bf949c2
19 23827765 65 f5f61317-9623-4ec0-9b54-49a3feeed555
19 23827768 68 f5f61317-9623-4ec0-9b54-49a3feeed555
11 18407535 106 433ed4c0-1758-476f-8f89-c2c24399d729
16 30070354 802 9f44d5c6-ba46-45d3-ae85-fab1325cc9e3
1 19608576 580 e8d96f13-4620-4c61-a147-2dd4b1f08bd9
10 96750538 250 27be7966-f297-45de-ba30-407b0f1fbe46
10 96750590 302 27be7966-f297-45de-ba30-407b0f1fbe46
10 96750841 549 27be7966-f297-45de-ba30-407b0f1fbe46
19 2273187 217 46a1edc2-93c2-4ffb-b68b-e69988a6f182
10 78035554 139 ff1f1cac-3816-44eb-a821-0272d12149cf
12 98597985 127 26dc9785-7b72-4a2b-a337-96a8a5e73bc1
12 98597986 128 26dc9785-7b72-4a2b-a337-96a8a5e73bc1
16 30070354 508 c29c2024-bea4-480a-a1e2-432390b6d60b
17 16382170 348 ead2a6e1-88e3-4fce-be1c-da6286b3fd18
17 16382398 559 ead2a6e1-88e3-4fce-be1c-da6286b3fd18
17 16382647 779 ead2a6e1-88e3-4fce-be1c-da6286b3fd18
10 96750538 227 2ef7be37-efbb-4abf-9dcd-ff0351239a5f
10 96750590 281 2ef7be37-efbb-4abf-9dcd-ff0351239a5f
10 96750591 282 2ef7be37-efbb-4abf-9dcd-ff0351239a5f
10 96750841 517 2ef7be37-efbb-4abf-9dcd-ff0351239a5f
12 56160009 246 b503f130-55c6-4eb4-b7d3-c3828af9a664
17 16382170 343 ef95a907-9e2a-465d-b95d-b18f67393309
17 16382398 578 ef95a907-9e2a-465d-b95d-b18f67393309
17 16382647 813 ef95a907-9e2a-465d-b95d-b18f67393309
17 16382716 889 ef95a907-9e2a-465d-b95d-b18f67393309
19 8321976 118 b6d1b1fc-b350-4f12-ab05-0df4993cb184
11 18407535 418 40d9ba93-f1ec-442b-8030-ea5ed4e77443
11 18407535 751 22d6d88c-c410-4f0a-be5a-85a0b0a1a216
10 96750538 257 327cdce5-b048-43c9-acf7-a347bcf7f0a9
10 96750590 313 327cdce5-b048-43c9-acf7-a347bcf7f0a9
10 96750841 570 327cdce5-b048-43c9-acf7-a347bcf7f0a9
19 1440367 364 e463e485-61a6-4c60-a115-0879220c1faf
6 126346219 15 321132a7-67ab-42ce-84a3-bd0cce55668c
22 23895099 264 93f9fc1a-8d7a-4ffa-bd93-730018fb31e4
3 23919238 70 caf843e4-f58f-4426-955d-555b05307461
19 23827765 661 f8bc0614-a557-4a72-a12e-d6af99e634ef
19 23827768 664 f8bc0614-a557-4a72-a12e-d6af99e634ef
10 97432395 268 e35cf8de-3b74-452a-be49-714caa8578f5
12 56117622 217 6c6fb24d-28af-48ac-88f0-1a72ec8ab4d7
12 56117633 228 6c6fb24d-28af-48ac-88f0-1a72ec8ab4d7
12 56117737 334 6c6fb24d-28af-48ac-88f0-1a72ec8ab4d7
12 56117743 346 6c6fb24d-28af-48ac-88f0-1a72ec8ab4d7
12 6870604 507 83464322-17a0-4aba-9f65-8ed7d2d01264
1 23694783 390 136183fe-eba1-441c-acf5-2db5e23af767
10 96750590 197 84077315-720a-4fad-9b4d-7c3b83b39172
10 96750591 198 84077315-720a-4fad-9b4d-7c3b83b39172
10 96750841 443 84077315-720a-4fad-9b4d-7c3b83b39172
12 56160009 258 b943e775-d720-40d1-b79b-666ad6892cf4
10 7799073 314 8cf0f755-51fe-4c97-a561-6a19ca719044
10 7799075 316 8cf0f755-51fe-4c97-a561-6a19ca719044
1 19608576 477 77389a1b-9f16-4a8b-b794-95de3ab1890b
12 123597228 1134 098cdb07-6db1-403f-bea1-12b6d0affe8f
1 23693819 190 eb6f9daa-3834-4ba6-b93a-8c8f18694d50
10 96750538 236 6246b1a0-99a3-46bf-bdda-1179f45fb8e9
10 96750590 287 6246b1a0-99a3-46bf-bdda-1179f45fb8e9
10 96750591 288 6246b1a0-99a3-46bf-bdda-1179f45fb8e9
10 96750841 515 6246b1a0-99a3-46bf-bdda-1179f45fb8e9
10 17233613 31 c7bca1a7-ce7f-4190-9655-5f4f94be3afe
10 17233868 197 c7bca1a7-ce7f-4190-9655-5f4f94be3afe
17 16382170 124 c7657d70-9241-412d-b097-fd6f49add0ab
17 16382398 334 c7657d70-9241-412d-b097-fd6f49add0ab
17 16382647 567 c7657d70-9241-412d-b097-fd6f49add0ab
17 16382716 638 c7657d70-9241-412d-b097-fd6f49add0ab
22 23895099 339 651de41e-422e-4a7d-9d88-f6a3a274dc57
16 30070354 1324 66470747-0df8-4ae2-b7a9-8c68867163bd
16 30067540 373 66470747-0df8-4ae2-b7a9-8c68867163bd
2 216499278 33 c8b4b528-926b-40e0-aeb5-ca6bdeb62e1a
2 216499278 35 c8b4b528-926b-40e0-aeb5-ca6bdeb62e1a
12 49272626 558 e801aab2-b63c-4040-a76e-e26954c00f30
19 5691336 141 e801aab2-b63c-4040-a76e-e26954c00f30
19 5691340 145 e801aab2-b63c-4040-a76e-e26954c00f30
19 5691357 163 e801aab2-b63c-4040-a76e-e26954c00f30
10 97432395 255 e6073ab3-5d12-4137-b94e-4eac788a0866
10 97433393 1208 e6073ab3-5d12-4137-b94e-4eac788a0866
22 23895098 173 30a2a2d1-c311-4db7-8498-d64156d85def
22 23895099 174 30a2a2d1-c311-4db7-8498-d64156d85def
19 5691336 145 0ebd48bd-cd22-430e-a720-0a7ed45236b8
19 5691340 150 0ebd48bd-cd22-430e-a720-0a7ed45236b8
19 5691357 165 0ebd48bd-cd22-430e-a720-0a7ed45236b8
6 30724313 180 d526d472-caa1-4e5a-91be-01213c00517c
6 30724313 182 d526d472-caa1-4e5a-91be-01213c00517c
6 30724315 184 d526d472-caa1-4e5a-91be-01213c00517c
6 30725000 834 d526d472-caa1-4e5a-91be-01213c00517c
6 30725005 839 d526d472-caa1-4e5a-91be-01213c00517c
19 5691336 130 8bf65ba7-fec4-4571-90b5-b5525b10f4e1
19 5691340 133 8bf65ba7-fec4-4571-90b5-b5525b10f4e1
19 5691357 144 8bf65ba7-fec4-4571-90b5-b5525b10f4e1
1 19608576 470 f06bdd37-9069-4527-afc1-0fd0889167ab
2 216501382 276 7a6c742b-33c4-4e37-abaf-d92cbddd2075
2 216499278 35 7a6c742b-33c4-4e37-abaf-d92cbddd2075
2 216501382 281 00d1926e-2a1d-405a-86ad-8970b0ab65a3
19 23827765 423 f31f252f-004d-4e29-9412-b015caff25f0
19 23827768 426 f31f252f-004d-4e29-9412-b015caff25f0
1 19608576 481 96bfedef-95a6-461d-97af-e050d023c5cb
17 16382170 30 4a9ce4c0-f191-4fdb-86b1-6704e35e0e0d
17 16382398 260 4a9ce4c0-f191-4fdb-86b1-6704e35e0e0d
17 16382647 496 4a9ce4c0-f191-4fdb-86b1-6704e35e0e0d
17 16382716 562 4a9ce4c0-f191-4fdb-86b1-6704e35e0e0d
19 41869104 242 58aa5408-dfb4-4d1d-9f24-7d3481478f8b
22 23895098 392 ccd0d4ad-7c16-4b0a-8f92-6e3785b1ba04
22 23895099 393 ccd0d4ad-7c16-4b0a-8f92-6e3785b1ba04
19 49497969 279 66caac72-e611-4009-830e-2ac7797d2cf8
19 49497976 287 66caac72-e611-4009-830e-2ac7797d2cf8
12 9696086 666 cf879d38-712b-4911-96d3-8471748434c3
12 9696087 667 cf879d38-712b-4911-96d3-8471748434c3
1 19608576 568 430d42cb-0a34-4d18-927b-404399e2033a
10 17233613 28 744c3f44-adf7-4f92-8d7c-274fe5acb2c3
10 17233868 191 744c3f44-adf7-4f92-8d7c-274fe5acb2c3
17 43002705 319 27919b9d-bec1-4633-81cd-d2ce7cf49b64
16 70572069 423 acfa4e81-02bf-44b6-8a53-ca594ee30251
10 96750538 240 ecfa730c-652e-4cd8-907b-abf3e4bf94ba
10 96750590 289 ecfa730c-652e-4cd8-907b-abf3e4bf94ba
10 96750591 289 ecfa730c-652e-4cd8-907b-abf3e4bf94ba
10 96750841 548 ecfa730c-652e-4cd8-907b-abf3e4bf94ba
19 23827765 485 99fb8a38-fd85-4808-ae82-ce2de7848ce6
19 23827768 488 99fb8a38-fd85-4808-ae82-ce2de7848ce6
6 33272649 1368 6dd7cb50-81cd-4afa-9ec9-0e4b1a7b2390
12 6537797 276 21cdfcf3-de42-46e1-b6a2-38a3aa7f9498
12 6537799 278 21cdfcf3-de42-46e1-b6a2-38a3aa7f9498
12 6537802 281 21cdfcf3-de42-46e1-b6a2-38a3aa7f9498
19 5691336 173 13e1ceea-fae7-44c6-863b-3ed0fad1c04f
19 5691340 177 13e1ceea-fae7-44c6-863b-3ed0fad1c04f
19 5691357 193 13e1ceea-fae7-44c6-863b-3ed0fad1c04f
11 75404771 745 b40151f7-5d68-4508-83b5-bf6a5d9c97da
19 41869104 255 c769786b-7833-4ad9-aad2-9a31f60ac2d2
16 30070354 486 3316ce5c-8675-4808-aa58-79b916effa21
19 5691336 48 4a3e8f87-52cb-4a5a-8178-34f3a0051777
19 5691340 52 4a3e8f87-52cb-4a5a-8178-34f3a0051777
19 5691357 69 4a3e8f87-52cb-4a5a-8178-34f3a0051777
12 54284633 434 9d76050f-33a4-42ec-869a-8b10b6cd9824
22 23895099 404 81e847f8-0bf9-47b7-bf8e-03f7a0ba27a9
2 73252770 392 906c2a30-2ca5-4202-be4d-11c585b6897f
2 73252772 394 906c2a30-2ca5-4202-be4d-11c585b6897f
17 43002705 301 207e8ed7-2e64-4619-8422-6bce08ca8c01
16 30070354 91 f3510b4f-4d46-472c-b4e3-ae49a2d4beae
9 128695089 345 48d67fd9-465b-44d2-af66-29f45b877a02
1 19608576 455 1b0d2d2e-a46c-4e51-9da0-fa547d20aaf7
12 6537191 464 05460490-f643-4db5-b296-9f38589bbd5e
12 6537797 778 05460490-f643-4db5-b296-9f38589bbd5e
12 6537799 780 05460490-f643-4db5-b296-9f38589bbd5e
12 6537802 783 05460490-f643-4db5-b296-9f38589bbd5e
10 96750538 266 7e307877-b63f-4adf-8f79-2a5ca5d27109
10 96750590 317 7e307877-b63f-4adf-8f79-2a5ca5d27109
10 96750590 318 7e307877-b63f-4adf-8f79-2a5ca5d27109
10 96750591 319 7e307877-b63f-4adf-8f79-2a5ca5d27109
10 96750841 568 7e307877-b63f-4adf-8f79-2a5ca5d27109
X 154400818 324 b1d1747b-72c9-41ab-933a-bb816776e5e8
10 97433393 717 21e83faf-9ef7-462f-836e-bd897b849df6
10 97433393 526 10840aaa-8c3a-4da3-88a0-e23495a6d3c8
2 216501382 271 aa776818-def6-4e40-a321-b7d5cd04909e
5 171387882 12 2dde1f17-f7c1-4ab0-9cf5-ed3a78dcadcc
5 171387883 13 2dde1f17-f7c1-4ab0-9cf5-ed3a78dcadcc
5 171387885 15 2dde1f17-f7c1-4ab0-9cf5-ed3a78dcadcc
5 171387898 30 2dde1f17-f7c1-4ab0-9cf5-ed3a78dcadcc
17 74209836 274 0f50f99f-ab74-4b2a-9459-818c0ff12d3f
1 119744152 867 0e165225-f79c-47d8-847d-05f8ab1e08de
12 49272626 25 03442c22-9a66-4457-b6e5-9c509b9c1767
10 96750841 198 f91b105e-d6f2-4cb3-828f-98725c31b528
12 6537797 16 84771a54-f23f-4d31-9182-a22c0cb330dd
12 6537799 18 84771a54-f23f-4d31-9182-a22c0cb330dd
12 6537802 21 84771a54-f23f-4d31-9182-a22c0cb330dd
19 23827765 657 58a4e871-51bf-4cb9-84d5-3f3189a841c6
19 23827768 660 58a4e871-51bf-4cb9-84d5-3f3189a841c6
22 23895099 222 9c727397-e20f-41b7-a4fb-870e8465563e
19 23827765 532 3523e8c1-7c01-45c9-9c5f-b94bf7b91015
19 23827768 535 3523e8c1-7c01-45c9-9c5f-b94bf7b91015
7 20827480 168 75176f40-4a64-4c82-a0ad-a3d383d77e30
7 20827481 169 75176f40-4a64-4c82-a0ad-a3d383d77e30
22 23895098 388 4b168f82-a9b8-48d8-8637-b82e14e24e5d
22 23895099 389 4b168f82-a9b8-48d8-8637-b82e14e24e5d
22 23895098 508 3be61a6b-f083-4627-94e8-5f1f50aefbda
22 23895099 509 3be61a6b-f083-4627-94e8-5f1f50aefbda
17 16382170 52 dbef3933-ebcb-4388-ace6-28d151a40c21
17 16382398 274 dbef3933-ebcb-4388-ace6-28d151a40c21
17 16382647 523 dbef3933-ebcb-4388-ace6-28d151a40c21
17 16382716 593 dbef3933-ebcb-4388-ace6-28d151a40c21
10 97432395 442 32cdbb22-7f4b-40b0-a534-804cc631f40b
10 97433393 1392 32cdbb22-7f4b-40b0-a534-804cc631f40b
19 23827765 360 ef308384-fbf2-404c-bb15-66c8625f39a5
19 23827768 363 ef308384-fbf2-404c-bb15-66c8625f39a5
10 97432395 293 d4dc2182-48ee-4296-93b2-8f270220f065
17 16382398 220 048795b2-a08d-400e-b7e0-ce5820983b8d
17 16382647 469 048795b2-a08d-400e-b7e0-ce5820983b8d
17 16382716 537 048795b2-a08d-400e-b7e0-ce5820983b8d
2 216501382 267 6734fd62-2d1d-4a4a-9944-95010948c47d
2 216501382 281 9b2387c3-d362-4721-a11a-38611f61b803
2 216499278 33 9b2387c3-d362-4721-a11a-38611f61b803
7 20827481 172 8c96e2e8-d970-4504-a999-fccff5bcf71e
6 30724026 299 f0c5bdaf-2f85-4873-aa63-072c9e7d5489
6 30724027 300 f0c5bdaf-2f85-4873-aa63-072c9e7d5489
6 30724313 578 f0c5bdaf-2f85-4873-aa63-072c9e7d5489
6 30724315 580 f0c5bdaf-2f85-4873-aa63-072c9e7d5489
7 20827480 172 190aa4c2-f61a-4cd6-8b32-c2c595bc0f2b
7 20827481 173 190aa4c2-f61a-4cd6-8b32-c2c595bc0f2b
22 23895098 395 d60f53fb-da9b-4010-9a8c-c8ff33576437
22 23895099 396 d60f53fb-da9b-4010-9a8c-c8ff33576437
21 8445066 92 018ee6fd-a9aa-4164-96d3-5336da2d6cdc
21 8445067 93 018ee6fd-a9aa-4164-96d3-5336da2d6cdc
21 8445072 100 018ee6fd-a9aa-4164-96d3-5336da2d6cdc
21 8445086 114 018ee6fd-a9aa-4164-96d3-5336da2d6cdc
21 8445407 424 018ee6fd-a9aa-4164-96d3-5336da2d6cdc
21 8445448 461 018ee6fd-a9aa-4164-96d3-5336da2d6cdc
21 8445460 472 018ee6fd-a9aa-4164-96d3-5336da2d6cdc
21 8445578 582 018ee6fd-a9aa-4164-96d3-5336da2d6cdc
21 8445579 583 018ee6fd-a9aa-4164-96d3-5336da2d6cdc
21 8445580 584 018ee6fd-a9aa-4164-96d3-5336da2d6cdc
21 8445581 585 018ee6fd-a9aa-4164-96d3-5336da2d6cdc
21 8445636 633 018ee6fd-a9aa-4164-96d3-5336da2d6cdc
21 8445641 638 018ee6fd-a9aa-4164-96d3-5336da2d6cdc
21 8445665 658 018ee6fd-a9aa-4164-96d3-5336da2d6cdc
21 8445697 687 018ee6fd-a9aa-4164-96d3-5336da2d6cdc
21 8445713 704 018ee6fd-a9aa-4164-96d3-5336da2d6cdc
21 8445765 755 018ee6fd-a9aa-4164-96d3-5336da2d6cdc
21 8445769 759 018ee6fd-a9aa-4164-96d3-5336da2d6cdc
21 8446180 1144 018ee6fd-a9aa-4164-96d3-5336da2d6cdc
21 8446181 1145 018ee6fd-a9aa-4164-96d3-5336da2d6cdc
21 8400835 93 018ee6fd-a9aa-4164-96d3-5336da2d6cdc
21 8400840 100 018ee6fd-a9aa-4164-96d3-5336da2d6cdc
21 8400854 114 018ee6fd-a9aa-4164-96d3-5336da2d6cdc
21 8401175 424 018ee6fd-a9aa-4164-96d3-5336da2d6cdc
21 8401216 461 018ee6fd-a9aa-4164-96d3-5336da2d6cdc
21 8401228 472 018ee6fd-a9aa-4164-96d3-5336da2d6cdc
21 8401347 583 018ee6fd-a9aa-4164-96d3-5336da2d6cdc
21 8401348 584 018ee6fd-a9aa-4164-96d3-5336da2d6cdc
21 8401404 633 018ee6fd-a9aa-4164-96d3-5336da2d6cdc
21 8401409 638 018ee6fd-a9aa-4164-96d3-5336da2d6cdc
21 8401433 658 018ee6fd-a9aa-4164-96d3-5336da2d6cdc
21 8401465 687 018ee6fd-a9aa-4164-96d3-5336da2d6cdc
21 8401481 704 018ee6fd-a9aa-4164-96d3-5336da2d6cdc
21 8401537 759 018ee6fd-a9aa-4164-96d3-5336da2d6cdc
2 216501382 270 7a746902-8c2c-4061-98ac-fe4a5c3bddbe
2 216499278 29 7a746902-8c2c-4061-98ac-fe4a5c3bddbe
1 23693819 167 c0b15d90-4d00-4674-990e-7c4649238c3b
2 216501382 267 00721949-d22b-408f-a7b1-06b2b455fd46
19 23827765 637 99c95958-4909-4f68-abdf-7e82bea18e22
19 23827768 640 99c95958-4909-4f68-abdf-7e82bea18e22
7 20827480 163 265a335f-75ed-4865-8d67-08bf06cb25ff
7 20827481 164 265a335f-75ed-4865-8d67-08bf06cb25ff
12 6537797 298 2192105b-4b95-4b59-a0ed-91d3396ff377
12 6537799 300 2192105b-4b95-4b59-a0ed-91d3396ff377
12 6537802 303 2192105b-4b95-4b59-a0ed-91d3396ff377
12 49272477 243 b5743c18-bd79-476e-b6c6-22ce35d20d96
12 49272481 247 b5743c18-bd79-476e-b6c6-22ce35d20d96
12 49272482 248 b5743c18-bd79-476e-b6c6-22ce35d20d96
12 49272482 249 b5743c18-bd79-476e-b6c6-22ce35d20d96
12 49272626 387 b5743c18-bd79-476e-b6c6-22ce35d20d96
6 33276208 61 27687662-7cb8-4dbb-8d81-4e351280a50d
15 43793868 693 ac20c74e-7eb3-487f-86e9-503f18d7b15a
12 56117622 150 eff9e819-b480-4122-811d-6f0409286e3e
12 56117633 161 eff9e819-b480-4122-811d-6f0409286e3e
12 56117737 254 eff9e819-b480-4122-811d-6f0409286e3e
12 56117743 259 eff9e819-b480-4122-811d-6f0409286e3e
12 56117752 268 eff9e819-b480-4122-811d-6f0409286e3e
2 216501382 276 ec60f6bb-f443-4dd9-807b-b0da8383fdab
1 119744152 466 31d73c99-6dce-4704-92b4-02cade8b7c3e
19 5691336 137 d70fea5f-413a-4a5e-b843-3fc417beb891
19 5691340 141 d70fea5f-413a-4a5e-b843-3fc417beb891
19 5691357 157 d70fea5f-413a-4a5e-b843-3fc417beb891
12 9696086 812 66da7c02-9131-4707-8698-73b1aa69d63d
12 9696087 813 66da7c02-9131-4707-8698-73b1aa69d63d
12 6537797 757 c060ede2-4114-4253-a482-5942c34d7ff2
12 6537799 759 c060ede2-4114-4253-a482-5942c34d7ff2
12 6537802 762 c060ede2-4114-4253-a482-5942c34d7ff2
12 6537191 448 a96a0c1c-23a8-4c94-8bd5-23656ffab1af
12 6537797 763 a96a0c1c-23a8-4c94-8bd5-23656ffab1af
12 6537799 765 a96a0c1c-23a8-4c94-8bd5-23656ffab1af
12 6537802 768 a96a0c1c-23a8-4c94-8bd5-23656ffab1af
10 97433393 915 84d0fe61-dc56-4db3-892a-5ef11c257b20
15 43793868 310 6704c1e8-785f-4e4f-bc26-8f5d6f049b46
12 56160009 34 0e4c835e-40e6-49f9-8169-fa4ca6f0ff40
1 23694783 394 f59da9b8-1251-4d0b-a101-f2c8790cb801
2 216501382 282 be903cc4-cd5d-4d8c-a0c8-ff064a30721c
19 5691336 160 11142576-ef0a-479a-916d-089bbf842268
19 5691340 164 11142576-ef0a-479a-916d-089bbf842268
19 5691357 179 11142576-ef0a-479a-916d-089bbf842268
7 20827480 199 cfb4c5dd-dd90-4d32-9290-a2a7a72f3d7e
7 20827481 200 cfb4c5dd-dd90-4d32-9290-a2a7a72f3d7e
10 96750538 101 f37f0ecc-e704-4fc3-80d4-92375821dd83
10 96750590 155 f37f0ecc-e704-4fc3-80d4-92375821dd83
10 96750841 387 f37f0ecc-e704-4fc3-80d4-92375821dd83
10 96750538 243 9a0b31aa-6262-4bd0-a018-8cb65eb560cd
10 96750590 293 9a0b31aa-6262-4bd0-a018-8cb65eb560cd
10 96750591 294 9a0b31aa-6262-4bd0-a018-8cb65eb560cd
10 96750841 537 9a0b31aa-6262-4bd0-a018-8cb65eb560cd
12 6537797 655 92b5f821-a8a4-44e9-9336-abc897b35124
12 6537799 657 92b5f821-a8a4-44e9-9336-abc897b35124
12 6537802 660 92b5f821-a8a4-44e9-9336-abc897b35124
12 6537797 165 cfda8cf6-c0ea-4bdf-ae5a-9884fe36a6f2
12 6537799 167 cfda8cf6-c0ea-4bdf-ae5a-9884fe36a6f2
12 6537802 170 cfda8cf6-c0ea-4bdf-ae5a-9884fe36a6f2
10 96750538 61 7830a0de-5eb3-42c9-b95d-949c23f47490
10 96750590 107 7830a0de-5eb3-42c9-b95d-949c23f47490
10 96750591 108 7830a0de-5eb3-42c9-b95d-949c23f47490
10 96750841 343 7830a0de-5eb3-42c9-b95d-949c23f47490
2 216501382 41 ea9b1e65-4192-434b-b008-1d8fa29d6569
7 20827480 211 1ce098af-16ac-4ac2-ab7f-4e27d8203f02
7 20827481 212 1ce098af-16ac-4ac2-ab7f-4e27d8203f02
16 30070354 466 8e0e4ec7-bf04-47f7-881f-88979c34db3a
19 2273187 545 9a5bb4d1-99a9-4755-b9c7-ad0e318f3eb3
19 2271798 15 9a5bb4d1-99a9-4755-b9c7-ad0e318f3eb3
1 225790240 782 c1221e84-4ba2-4b15-b0ac-fe5403961bcd
X 72160383 514 d5ce49b4-15d6-4eb7-b308-95e6477aef4c
12 6870604 258 9a83a2c2-da48-40d4-9653-c282914ffca0
7 20827480 223 803584c2-fe39-43db-96d7-99b3a8229960
7 20827480 224 803584c2-fe39-43db-96d7-99b3a8229960
7 20827481 225 803584c2-fe39-43db-96d7-99b3a8229960
19 1440367 346 e75b5d47-4eaf-4dda-87b0-ec2cf1ee6427
X 103217026 536 392858cc-d67c-44e7-bbf6-091db772bdcc
22 23895098 359 9ae26718-b809-4f32-9a4d-7b463a664929
22 23895099 360 9ae26718-b809-4f32-9a4d-7b463a664929
12 6537797 573 0bc91e53-b01d-4875-86fb-5b31dc38be38
12 6537799 575 0bc91e53-b01d-4875-86fb-5b31dc38be38
12 6537802 578 0bc91e53-b01d-4875-86fb-5b31dc38be38
10 96750538 239 c17094f9-50d2-497b-8e6d-26e952c01b3d
10 96750590 287 c17094f9-50d2-497b-8e6d-26e952c01b3d
10 96750591 288 c17094f9-50d2-497b-8e6d-26e952c01b3d
10 96750841 542 c17094f9-50d2-497b-8e6d-26e952c01b3d
6 126346219 16 b7b6f390-2252-4f17-8ddd-26974a3fb0c6
19 8321976 126 6294dbe2-9907-4407-86cd-38ca95233760
16 30070354 588 a707d73a-ad7e-49f6-b759-5472bd4ffeaf
1 228098142 114 0d5405cf-42a8-4e09-bc5a-17c2882b7fb7
1 228098148 120 0d5405cf-42a8-4e09-bc5a-17c2882b7fb7
22 23895098 406 fc7724d5-e0d2-40d5-92d4-71d745575c65
22 23895099 407 fc7724d5-e0d2-40d5-92d4-71d745575c65
12 56160009 239 85a41f9f-f114-47c7-888f-eb842cc37349
19 5691336 162 55511fdf-e68f-4ba0-a0b6-0a651c131bfb
19 5691340 166 55511fdf-e68f-4ba0-a0b6-0a651c131bfb
19 5691357 184 55511fdf-e68f-4ba0-a0b6-0a651c131bfb
16 30070354 442 2cbbac7a-86e2-483a-9732-beef48588a31
12 6870604 416 c3b20273-9a8e-4fce-9ecf-1cd5fff28fe4
11 18407535 1220 afb008dc-4206-43b5-ac71-a6c8833f4aa6
16 30070354 422 3ea0341e-4070-4adc-bad8-36bbb6fb2ff4
12 6537797 194 9d6e6eea-3700-4dd7-9db4-dbc3aaf8d7cb
12 6537799 196 9d6e6eea-3700-4dd7-9db4-dbc3aaf8d7cb
12 6537802 199 9d6e6eea-3700-4dd7-9db4-dbc3aaf8d7cb
16 30070354 578 0ddaf326-490a-4840-abb7-b438c0b14496
19 1440367 380 e17298f8-5c3b-4c18-8ee0-148080d11450
22 23895098 412 9500cb0c-f32f-4941-a32b-55d8e55cb003
22 23895099 413 9500cb0c-f32f-4941-a32b-55d8e55cb003
22 23895099 390 dfa09def-b3bb-4fea-adba-d5584a5d6e5c
1 119744152 1703 012f6956-eec1-4d6b-b54d-da00b956ee27
X 154400818 109 6432738c-07b3-4e69-a846-5eb16a9222f9
19 2273187 516 257f06da-8445-4a1c-8c29-5e3785aaa18f
19 2271798 15 257f06da-8445-4a1c-8c29-5e3785aaa18f
19 5691340 131 0784a57b-f249-451d-b35c-8b6ac497f8ac
19 5691357 147 0784a57b-f249-451d-b35c-8b6ac497f8ac
16 30070354 1116 ec0a2d4a-f388-4dea-a2ab-e2cdd077a827
16 30067540 96 ec0a2d4a-f388-4dea-a2ab-e2cdd077a827
10 97433393 449 97f0ba44-8920-4bdc-a006-bbb3d6f3f096
2 101006001 262 132700e4-0404-4284-8586-90f558da5925
17 16382170 332 7ab39833-cba5-496f-bc18-bd2cb188717d
17 16382398 536 7ab39833-cba5-496f-bc18-bd2cb188717d
17 16382647 773 7ab39833-cba5-496f-bc18-bd2cb188717d
17 16382716 843 7ab39833-cba5-496f-bc18-bd2cb188717d
12 6870604 284 115a4982-3a4d-4728-9f8d-3fcd43868662
12 6537797 116 34a88810-cc84-4854-bc73-814da45eea94
12 6537799 118 34a88810-cc84-4854-bc73-814da45eea94
12 6537802 121 34a88810-cc84-4854-bc73-814da45eea94
2 216499278 35 3f6f6eba-daf2-4a3d-9ddb-2f811b86456b
12 6537797 230 24fd33b3-66bc-48e2-ad87-9976e0d59d10
12 6537799 232 24fd33b3-66bc-48e2-ad87-9976e0d59d10
12 6537802 235 24fd33b3-66bc-48e2-ad87-9976e0d59d10
1 19608576 392 9f16d37f-dd1c-4af9-829c-141280ce9f4b
22 23895098 389 060af170-2106-452e-99a2-196a1b91feef
22 23895099 390 060af170-2106-452e-99a2-196a1b91feef
10 97432395 115 a60ab10d-b0b1-45f7-9539-b343d1f14af8
1 19608576 436 aec9547f-401d-4530-b381-882902b01988
6 149594343 298 8ea0e647-9ef0-450d-ab80-0667e6c9c570
11 18407535 1353 c466be8f-1c39-48d5-82be-9d88c8c1545f
16 30070354 525 02ebe378-5cd8-4f43-9afc-80166b5f257d
12 49272477 434 28c1b82a-8557-44f3-b5ca-95e3e2b972e7
12 49272626 580 28c1b82a-8557-44f3-b5ca-95e3e2b972e7
7 20827480 153 261695f1-b154-4071-90d6-d07a06d038b3
7 20827481 154 261695f1-b154-4071-90d6-d07a06d038b3
22 23895098 383 a460a04a-1252-4da8-b874-141cb5dc9cf3
22 23895099 383 a460a04a-1252-4da8-b874-141cb5dc9cf3
17 42998805 301 f6d2dd32-c10e-401b-95c9-342707a1c0a8
12 6870604 98 47d9bd44-f1c1-465f-b320-d27399e16a11
1 19608576 471 a3b6fcb1-1244-4f2c-bdda-7c5e2f67c77e
1 19608576 472 a3b6fcb1-1244-4f2c-bdda-7c5e2f67c77e
6 30724026 180 aea2e3cd-9c93-4a7a-9542-3f08131e6d00
6 30724027 181 aea2e3cd-9c93-4a7a-9542-3f08131e6d00
6 30724313 458 aea2e3cd-9c93-4a7a-9542-3f08131e6d00
6 30724315 460 aea2e3cd-9c93-4a7a-9542-3f08131e6d00
19 23827765 665 34ca4627-ad6f-419c-a79e-f0337117c98d
19 23827768 668 34ca4627-ad6f-419c-a79e-f0337117c98d
2 73252770 239 37168760-896a-4d93-aadd-49479deabc0e
2 73252772 241 37168760-896a-4d93-aadd-49479deabc0e
10 78035554 137 96773661-941b-4a66-818e-b6060be68464
17 43002705 332 12125c09-0fdd-48e4-9376-94517a4984ba
10 96750590 41 c3c62f4e-604a-4617-9885-f6d340b8610b
10 96750841 286 c3c62f4e-604a-4617-9885-f6d340b8610b
16 30070354 442 bed6b522-24d9-44de-ac9d-055cb46f27c2
16 30067540 301 bed6b522-24d9-44de-ac9d-055cb46f27c2
16 30068850 509 bed6b522-24d9-44de-ac9d-055cb46f27c2
16 30068890 550 bed6b522-24d9-44de-ac9d-055cb46f27c2
22 23895098 255 e32f3971-c536-4664-956f-2d70a9d67eb7
19 23827765 837 85969c3a-8032-4ad4-b51e-b6bb645f7172
19 23827768 840 85969c3a-8032-4ad4-b51e-b6bb645f7172
17 41691516 1001 02dc07c2-2bc8-45aa-88f3-b5a852799976
17 41691517 1002 02dc07c2-2bc8-45aa-88f3-b5a852799976
19 5691336 138 41c19536-1a80-483b-aff7-84873c15bd63
19 5691340 142 41c19536-1a80-483b-aff7-84873c15bd63
19 5691357 158 41c19536-1a80-483b-aff7-84873c15bd63
1 225790240 753 bf5d2478-c37d-416e-9355-97ac363d8c0a
16 30070354 393 9256edf3-27f1-4393-b57e-616de45107a5
10 78035554 138 ba59e0a6-a53d-419a-a779-139553a93b77
12 6870604 94 44f71528-6601-4e91-a0c7-6bb6bdf76fbe
12 6870604 95 44f71528-6601-4e91-a0c7-6bb6bdf76fbe
10 96750538 242 b2d4bfd9-6b49-48fb-b9da-a05d0119fa93
10 96750590 296 b2d4bfd9-6b49-48fb-b9da-a05d0119fa93
10 96750591 297 b2d4bfd9-6b49-48fb-b9da-a05d0119fa93
10 96750841 537 b2d4bfd9-6b49-48fb-b9da-a05d0119fa93
12 49272477 92 98f3905d-db1b-4c0a-86f2-0287f1c10ce4
12 49272477 93 98f3905d-db1b-4c0a-86f2-0287f1c10ce4
12 49272481 97 98f3905d-db1b-4c0a-86f2-0287f1c10ce4
12 49272482 98 98f3905d-db1b-4c0a-86f2-0287f1c10ce4
12 49272626 224 98f3905d-db1b-4c0a-86f2-0287f1c10ce4
12 6870604 176 7a7f5434-7fd3-4757-8745-326643920a52
17 42998805 85 afe3a682-e0d1-4091-9764-67fd8ffe0688
12 6537797 299 bbc230c2-6a5c-4869-8a2f-940b6d018a12
12 6537799 301 bbc230c2-6a5c-4869-8a2f-940b6d018a12
12 6537802 304 bbc230c2-6a5c-4869-8a2f-940b6d018a12
1 225790240 1203 e38615e8-21c6-43dc-8752-60b29c412caf
10 97433393 758 03f126f8-03ee-4612-bf52-8d074415c4bf
22 23895098 221 14fc71ea-8b6a-4f64-952d-8e9a512adced
22 23895099 222 14fc71ea-8b6a-4f64-952d-8e9a512adced
12 6870604 170 5dd023b6-efde-4922-82d0-aa4e3941a494
10 96750538 253 9291ea0b-0b64-428b-b699-320ef8d7acdf
11 18407535 1306 fca2731f-3d6b-4a5e-b79f-901a3c6e126d
2 73252770 1173 794c6858-0c1c-4d16-8b5d-8bfdacbf8088
2 73252772 1175 794c6858-0c1c-4d16-8b5d-8bfdacbf8088
X 72160383 683 6573225a-1f77-454d-bf85-7b8820f0575b
12 56117622 200 ba2b4adc-aafc-4ffa-95ac-7789239481ce
12 56117633 211 ba2b4adc-aafc-4ffa-95ac-7789239481ce
12 56117737 308 ba2b4adc-aafc-4ffa-95ac-7789239481ce
12 56117743 314 ba2b4adc-aafc-4ffa-95ac-7789239481ce
12 56117752 320 ba2b4adc-aafc-4ffa-95ac-7789239481ce
10 96750538 245 e8a9c044-8f39-483a-8ad4-5d4fc5f1af3a
10 96750590 295 e8a9c044-8f39-483a-8ad4-5d4fc5f1af3a
10 96750841 530 e8a9c044-8f39-483a-8ad4-5d4fc5f1af3a
19 1440367 214 afce5924-7877-43a5-b7a9-21e9fb7692b5
1 19608576 545 7dfcc604-ca49-4a51-b864-71d800569261
X 154400818 385 94968787-203e-4b11-86fd-e115cdeaab6c
22 23895098 383 2b381e8c-338f-4b1b-a535-26abcd3755e8
22 23895099 384 2b381e8c-338f-4b1b-a535-26abcd3755e8
19 23827765 628 f68a441e-cae4-4d8b-b57c-9275d0b817f7
19 23827768 631 f68a441e-cae4-4d8b-b57c-9275d0b817f7
12 56160009 228 1537009c-5ab8-4962-a9b2-462f96b3bc0d
12 6537797 511 a8b8f183-0ad7-4196-85d1-9e7c6f23e4de
12 6537799 513 a8b8f183-0ad7-4196-85d1-9e7c6f23e4de
12 6537802 516 a8b8f183-0ad7-4196-85d1-9e7c6f23e4de
10 72275845 1017 3066c1d2-995c-4d79-83b3-8771a1cf894d
19 55386620 149 55c39bef-faf9-45c6-95ff-e5b1d7268e60
15 35237716 153 bc9208a7-808a-4886-8de9-a9096ac568be
15 35237718 155 bc9208a7-808a-4886-8de9-a9096ac568be
11 18407535 270 55fb0cab-18f2-48eb-8cce-b41b1c570181
22 23895098 391 44e3a3a1-5d4b-40aa-89aa-7eda8490103d
22 23895099 392 44e3a3a1-5d4b-40aa-89aa-7eda8490103d
X 72160383 622 08927aaf-2aec-48d4-a862-0c44cac0f87a
12 6537797 219 a09d5931-2516-45d7-977b-b19708942c8f
12 6537799 221 a09d5931-2516-45d7-977b-b19708942c8f
12 6537802 224 a09d5931-2516-45d7-977b-b19708942c8f
12 6537191 456 8cd5f436-29c5-4160-82b7-58ed26ed3657
12 6537797 776 8cd5f436-29c5-4160-82b7-58ed26ed3657
12 6537799 778 8cd5f436-29c5-4160-82b7-58ed26ed3657
12 6537802 781 8cd5f436-29c5-4160-82b7-58ed26ed3657
19 1440367 471 fd230a8c-82e7-4b7c-b254-07db259c6620
19 49499535 80 579c5898-5557-4c48-84b1-9acb4d328351
19 49499535 81 579c5898-5557-4c48-84b1-9acb4d328351
19 49499568 118 579c5898-5557-4c48-84b1-9acb4d328351
19 49499654 198 579c5898-5557-4c48-84b1-9acb4d328351
10 78037288 117 c1369a09-00ac-4bfb-8edf-48fdbfbcafd2
6 149594343 59 6edafb34-f4ba-4369-b918-beed953018e8
9 128695089 588 442329eb-62f9-416d-821d-1929b873cda7
17 43002705 33 7b542a7c-4b11-42cc-9889-4762d027c7e9
10 96750538 248 8826ed5e-378c-4013-a45b-479a84a5ef2e
10 96750590 299 8826ed5e-378c-4013-a45b-479a84a5ef2e
10 96750841 536 8826ed5e-378c-4013-a45b-479a84a5ef2e
12 6870604 554 e4ae8904-91f9-44c8-bc3a-e6dc9d8f921f
19 23827765 345 f334b4d3-8367-4b92-899b-c742b99f4ca3
19 23827765 346 f334b4d3-8367-4b92-899b-c742b99f4ca3
19 23827768 350 f334b4d3-8367-4b92-899b-c742b99f4ca3
22 23895099 422 3106bc82-d893-47e1-9ea6-52b955e53990
19 2273187 813 abf77f29-3a40-419f-845b-216a6bc872bb
19 2271798 10 abf77f29-3a40-419f-845b-216a6bc872bb
15 43793868 237 f7ce9214-a42b-465f-a8b8-5fef9d0507f5
16 30070354 233 d2ca9cbd-ce84-45fc-90b9-214c1f260b1a
7 44799869 1190 d84a3d73-e686-4972-aae2-cc877b6d5778
19 5691336 165 506160f8-aa20-416e-b24d-f81dffd79a44
19 5691340 169 506160f8-aa20-416e-b24d-f81dffd79a44
19 5691357 185 506160f8-aa20-416e-b24d-f81dffd79a44
10 96750841 212 42fcdaa3-67ed-4fd6-b46c-af14923428e5
12 6870604 491 fcb7f28d-59be-49d1-ab0b-6ec49c94d654
19 5691340 74 d4584535-6988-4e69-8c4c-7723f3279089
19 5691357 94 d4584535-6988-4e69-8c4c-7723f3279089
19 1440367 347 0f7a9a56-7622-48d4-bdfa-f43107a04643
1 19608576 474 a1fa9862-2762-4036-a8c5-19c8c142d58c
22 23895098 254 32a78bc4-71d2-46e5-ae08-520bd00926a6
22 23895099 254 32a78bc4-71d2-46e5-ae08-520bd00926a6
2 216501382 284 29404e69-3589-43fb-b096-6224fa003cc3
2 216499278 33 29404e69-3589-43fb-b096-6224fa003cc3
12 98597985 413 1f250c32-2211-42b8-b835-5347bb6ca060
12 98597986 414 1f250c32-2211-42b8-b835-5347bb6ca060
19 23827765 102 71891c77-4308-42bc-8287-c6af78ac3cd1
19 23827768 105 71891c77-4308-42bc-8287-c6af78ac3cd1
15 43793868 241 1680fede-a3b7-44e7-af30-24d1ffecc25c
12 6537797 385 ecc5c794-198f-400c-af00-14c4647fc09e
12 6537799 387 ecc5c794-198f-400c-af00-14c4647fc09e
12 6537802 390 ecc5c794-198f-400c-af00-14c4647fc09e
2 73252770 137 1aeb5bec-4a6a-4508-9210-240932a9cf30
2 73252772 139 1aeb5bec-4a6a-4508-9210-240932a9cf30
17 16382398 151 c55b2e5f-5345-4eb4-9290-a9d9566d88dd
17 16382647 386 c55b2e5f-5345-4eb4-9290-a9d9566d88dd
17 16382716 457 c55b2e5f-5345-4eb4-9290-a9d9566d88dd
6 149594343 283 4484fdc2-33de-4685-a05d-340c7fae0a86
X 119470430 276 55ecbf42-9943-4fa3-9b29-561d83be4aa0
X 119470433 279 55ecbf42-9943-4fa3-9b29-561d83be4aa0
19 23827765 651 cedb684b-8db3-4088-b261-533174e7195c
19 23827765 652 cedb684b-8db3-4088-b261-533174e7195c
19 23827768 655 cedb684b-8db3-4088-b261-533174e7195c
22 23895098 388 bd05bdca-6e83-468b-8f7e-0937d2825f80
22 23895099 389 bd05bdca-6e83-468b-8f7e-0937d2825f80
22 23895099 409 1dabeb34-b0b9-4ee4-bc7e-3bc764263db0
2 216501382 273 982c9d21-383b-4fbf-bdbc-a47ca7aac963
X 103217026 373 7a8a05f4-cfcd-4290-9727-519d6afb9666
19 8321976 260 06b0c4f7-72c2-4630-9f7a-2e34ff1d0463
2 216499278 32 d5e4ec80-ff77-4a70-a84e-5ec0588cd6c4
2 73252770 497 8c118c75-5c65-4b8e-886b-a50408c9db42
2 73252772 499 8c118c75-5c65-4b8e-886b-a50408c9db42
1 19608576 232 b45eaff1-b4e3-4d97-939d-123e07848eee
6 30724026 493 dfd58742-08c4-41ab-89d7-2c99f0ba4b83
6 30724027 494 dfd58742-08c4-41ab-89d7-2c99f0ba4b83
6 30724313 766 dfd58742-08c4-41ab-89d7-2c99f0ba4b83
6 30724315 768 dfd58742-08c4-41ab-89d7-2c99f0ba4b83
22 23895098 143 69146d49-cb82-46a3-b289-1a6eb3afeb5d
22 23895099 144 69146d49-cb82-46a3-b289-1a6eb3afeb5d
12 49272477 660 dff97b0c-06c3-428f-becb-20438bc493e4
12 49272481 664 dff97b0c-06c3-428f-becb-20438bc493e4
12 49272482 665 dff97b0c-06c3-428f-becb-20438bc493e4
12 49272626 802 dff97b0c-06c3-428f-becb-20438bc493e4
6 149594343 212 8cd5a607-28c8-4654-a626-4f89244dd2b2
6 30724026 1080 33be2fd1-7f0f-4020-8189-455b6765b96f
6 30724027 1081 33be2fd1-7f0f-4020-8189-455b6765b96f
6 30724313 1377 33be2fd1-7f0f-4020-8189-455b6765b96f
6 30724315 1379 33be2fd1-7f0f-4020-8189-455b6765b96f
X 119470430 564 831a896a-aaf3-4bef-af12-0e8a47e71a15
X 119470433 567 831a896a-aaf3-4bef-af12-0e8a47e71a15
10 97433393 502 5ee1a962-6e41-4021-9137-4cf689abfcb4
10 96750538 345 5fc10a4b-38ad-4c7c-b9aa-1bdf79a8017c
10 96750590 399 5fc10a4b-38ad-4c7c-b9aa-1bdf79a8017c
10 96750591 400 5fc10a4b-38ad-4c7c-b9aa-1bdf79a8017c
10 96750841 645 5fc10a4b-38ad-4c7c-b9aa-1bdf79a8017c
10 96750841 646 5fc10a4b-38ad-4c7c-b9aa-1bdf79a8017c
19 23827765 698 307c157a-1db2-4a09-a68a-23ff5c8b4a89
19 23827768 701 307c157a-1db2-4a09-a68a-23ff5c8b4a89
2 216501382 282 802dcde1-33b6-4dff-842d-9c9b10b54009
2 73252770 694 054c2eac-bb70-44d3-9b96-381f564bd04f
2 73252772 696 054c2eac-bb70-44d3-9b96-381f564bd04f
16 30070354 294 9c7d8b53-2259-4bc3-8395-7faab4f10dab
16 30070354 295 9c7d8b53-2259-4bc3-8395-7faab4f10dab
11 18407535 82 ea7e7eaa-6887-4ac8-8ea2-a8104ba07a5e
12 6870604 400 841b6ecb-ede6-42ce-973a-e165fd1c85e0
19 23827765 123 05cc9a21-2b48-4fd0-aaae-b879142a9edb
19 23827768 126 05cc9a21-2b48-4fd0-aaae-b879142a9edb
1 23693819 152 5182b60e-8541-4514-b223-34df97977c37
10 78035554 135 5f52cca2-69cc-471a-8fa7-110d49f9eceb
19 23827765 642 25f75f23-950e-4b52-bc47-936c099ecd39
19 23827768 645 25f75f23-950e-4b52-bc47-936c099ecd39
10 78035554 139 f60c1244-93c0-4f16-979a-f056b92a099f
6 33276034 276 a0131378-c58d-4d5a-9892-7dfce74570ce
11 18407535 233 55433956-31a5-40ca-b96e-2e2e415312f0
22 23895099 360 cb0186c7-8719-4b90-a78f-38bebafb0d7f
2 73252770 527 6b3c160f-1b17-409b-97bf-4ac8db7563b9
2 73252772 529 6b3c160f-1b17-409b-97bf-4ac8db7563b9
19 5691336 105 3d15f9cd-bd8b-4548-a539-e46cc1071449
19 5691340 109 3d15f9cd-bd8b-4548-a539-e46cc1071449
19 5691357 124 3d15f9cd-bd8b-4548-a539-e46cc1071449
19 23827765 692 57fc8240-e248-4a62-ac5d-0edc50600b74
19 23827768 692 57fc8240-e248-4a62-ac5d-0edc50600b74
10 17233613 27 44a95a22-2bd7-4b1f-99fe-faa1dbe3a706
10 17233868 185 44a95a22-2bd7-4b1f-99fe-faa1dbe3a706
10 17233868 186 44a95a22-2bd7-4b1f-99fe-faa1dbe3a706
11 18407535 505 3a53cee4-9861-45bc-b146-1bbd7a958a67
11 18407535 506 3a53cee4-9861-45bc-b146-1bbd7a958a67
19 55386620 164 0a4c81c7-2c50-4865-bf48-31cad5ebeade
X 72160383 626 e01a9a55-0458-4c90-abfb-2e5f7c8d4d3e
X 72160383 629 e01a9a55-0458-4c90-abfb-2e5f7c8d4d3e
21 8445765 49 696a44ec-60f8-4a28-bfb1-c15f77fcaccc
21 8445769 52 696a44ec-60f8-4a28-bfb1-c15f77fcaccc
21 8445769 53 696a44ec-60f8-4a28-bfb1-c15f77fcaccc
21 8446180 450 696a44ec-60f8-4a28-bfb1-c15f77fcaccc
21 8446181 451 696a44ec-60f8-4a28-bfb1-c15f77fcaccc
2 216499278 38 1f4830c0-d4a2-4056-83ce-d246f756733f
10 78037288 413 0e837fb7-856c-4a02-a3df-1f9c32212298
1 19608576 404 07069bcd-0ded-446a-a59b-13c478480b4d
6 149594343 261 56053575-bbcc-4cde-8598-6edf067fb2af
6 33272649 54 56053575-bbcc-4cde-8598-6edf067fb2af
12 6537797 87 2e413427-32d2-4d02-a92d-e3ebe368ac8e
12 6537799 89 2e413427-32d2-4d02-a92d-e3ebe368ac8e
12 6537802 92 2e413427-32d2-4d02-a92d-e3ebe368ac8e
1 19608576 464 f3abeb9d-ba54-4729-9ef5-1c2c6e733d8e
X 115649523 65 933bf3c7-aeb1-4639-b6f2-3d059298f8ee
1 225790240 1161 c0a15a57-526e-4817-b790-afab11708f61
3 23919238 361 b74d7573-4662-47e0-bdd2-6b78900205ed
10 97433393 894 e63d39d1-1ae9-49aa-9eca-d5e8abb6e9be
6 30724313 176 6e3abd1e-45d8-4ae1-afb2-8efc7b5c7e54
6 30724315 178 6e3abd1e-45d8-4ae1-afb2-8efc7b5c7e54
6 30725000 833 6e3abd1e-45d8-4ae1-afb2-8efc7b5c7e54
6 30725005 838 6e3abd1e-45d8-4ae1-afb2-8efc7b5c7e54
6 149594343 193 ac77fdd4-feae-4b6c-8313-6434e01cba08
10 78037288 402 2ee6f9d4-123b-4dd3-84b6-b50b8e821fd3
1 23694783 249 cc6de4e7-7239-4252-9c9e-c1c576f2b4b1
1 23693819 40 cc6de4e7-7239-4252-9c9e-c1c576f2b4b1
19 23827765 402 b2275b6c-e2d5-49fd-bcbc-9fe38cf4ccbe
19 23827768 405 b2275b6c-e2d5-49fd-bcbc-9fe38cf4ccbe
X 72160383 176 052703c9-ef6d-4f51-97e2-e60ef68dd753
1 228098142 710 edf6de16-955c-442e-99a1-eb054a66fc29
1 228098148 713 edf6de16-955c-442e-99a1-eb054a66fc29
19 1440367 354 7d0bc9ec-6bc5-4848-a887-72cf9773e2b8
15 43793868 195 1f71ce00-66aa-4bb4-830e-4900c23179df
19 23827765 652 98565c8c-30fc-4149-b347-2d9b05f207ba
19 23827768 655 98565c8c-30fc-4149-b347-2d9b05f207ba
12 6870604 548 32dcbd89-fac5-483c-8294-b2386c06cc98
19 5691336 123 67d90c8e-f4f7-44f3-848d-68a068591bde
19 5691340 127 67d90c8e-f4f7-44f3-848d-68a068591bde
19 5691357 143 67d90c8e-f4f7-44f3-848d-68a068591bde
22 23895098 416 1661625c-fbd5-4ea8-ba43-7fa1e83c2799
22 23895099 417 1661625c-fbd5-4ea8-ba43-7fa1e83c2799
22 23895098 509 099b1369-7c05-4436-a0e3-594e0784d7a0
22 23895099 510 099b1369-7c05-4436-a0e3-594e0784d7a0
19 1440367 361 db5b32ef-686e-4019-901f-70fdc0ecbaa7
2 216501382 264 54e87e8c-325f-41b8-a7d7-b65265a7c532
22 23895098 410 47780bc4-cb20-4135-84c9-349910e81748
22 23895099 411 47780bc4-cb20-4135-84c9-349910e81748
12 49272477 665 59db9bfa-fcfa-4589-8898-f9be4cf73309
12 49272481 669 59db9bfa-fcfa-4589-8898-f9be4cf73309
12 49272482 670 59db9bfa-fcfa-4589-8898-f9be4cf73309
12 49272626 817 59db9bfa-fcfa-4589-8898-f9be4cf73309
21 8445066 233 7d249cfa-9c19-4993-8701-137da8245433
21 8445067 234 7d249cfa-9c19-4993-8701-137da8245433
21 8445067 235 7d249cfa-9c19-4993-8701-137da8245433
21 8445072 241 7d249cfa-9c19-4993-8701-137da8245433
21 8445086 256 7d249cfa-9c19-4993-8701-137da8245433
21 8445407 552 7d249cfa-9c19-4993-8701-137da8245433
21 8445448 594 7d249cfa-9c19-4993-8701-137da8245433
21 8445460 605 7d249cfa-9c19-4993-8701-137da8245433
21 8445579 715 7d249cfa-9c19-4993-8701-137da8245433
21 8445580 716 7d249cfa-9c19-4993-8701-137da8245433
21 8445581 717 7d249cfa-9c19-4993-8701-137da8245433
21 8445636 770 7d249cfa-9c19-4993-8701-137da8245433
21 8445665 798 7d249cfa-9c19-4993-8701-137da8245433
21 8445697 834 7d249cfa-9c19-4993-8701-137da8245433
21 8445713 849 7d249cfa-9c19-4993-8701-137da8245433
21 8445765 908 7d249cfa-9c19-4993-8701-137da8245433
21 8445769 912 7d249cfa-9c19-4993-8701-137da8245433
21 8446180 1350 7d249cfa-9c19-4993-8701-137da8245433
21 8446181 1351 7d249cfa-9c19-4993-8701-137da8245433
21 8400835 234 7d249cfa-9c19-4993-8701-137da8245433
21 8400835 235 7d249cfa-9c19-4993-8701-137da8245433
21 8400840 241 7d249cfa-9c19-4993-8701-137da8245433
21 8400854 256 7d249cfa-9c19-4993-8701-137da8245433
21 8401175 552 7d249cfa-9c19-4993-8701-137da8245433
21 8401216 594 7d249cfa-9c19-4993-8701-137da8245433
21 8401228 605 7d249cfa-9c19-4993-8701-137da8245433
21 8401347 715 7d249cfa-9c19-4993-8701-137da8245433
21 8401348 716 7d249cfa-9c19-4993-8701-137da8245433
21 8401404 770 7d249cfa-9c19-4993-8701-137da8245433
21 8401433 798 7d249cfa-9c19-4993-8701-137da8245433
21 8401465 834 7d249cfa-9c19-4993-8701-137da8245433
21 8401481 849 7d249cfa-9c19-4993-8701-137da8245433
21 8401537 912 7d249cfa-9c19-4993-8701-137da8245433
11 18407535 243 a1e8ec49-6c80-48e4-ba86-040e1fe6983e
19 5691336 134 282026e4-02eb-42c5-8237-901b055c4651
19 5691340 140 282026e4-02eb-42c5-8237-901b055c4651
19 5691357 156 282026e4-02eb-42c5-8237-901b055c4651
1 19608576 481 f643ac5b-773f-46c8-82d8-e2ae1d4da940
1 225790240 1133 c64c7c1f-38ae-4297-b836-d31d4dd7a23d
12 56160009 168 c6243482-c733-45bb-ad3d-96715d2a1e73
17 42998805 73 9cbe6995-531c-4224-8263-41c9f63a4fc1
19 23827765 651 64018a05-04cc-4969-81ff-f67e9d58505b
19 23827768 652 64018a05-04cc-4969-81ff-f67e9d58505b
10 78035554 136 bfd6674d-eaf0-42fd-94db-748722745fbd
16 30070354 1090 ae78a220-1c73-4b2e-9d0a-071df7ddb4cb
6 149594343 284 1f4aa870-28f2-4315-b3b7-39ad5e255b84
1 23693819 285 7d8ec1d0-2c8a-4781-b5f6-6ce9553331c8
11 75404771 336 93fb9b1d-5e26-44a1-98d2-720f63acefa3
17 43002705 354 af8714e4-07fa-4cba-88bb-f533c173d5bd
X 103217026 946 fb3041f2-1478-4333-a341-c30ec01f7e7f
17 41691516 831 a9a9c4c0-1639-4acb-a7a1-ef0a11038ad7
17 41691517 832 a9a9c4c0-1639-4acb-a7a1-ef0a11038ad7
12 56160009 36 9cc81bea-f9ed-46c2-b8e7-2235cecf3dc1
11 18407535 225 80e5606a-7364-4884-a40d-3a9e0626db7a
11 18407535 226 80e5606a-7364-4884-a40d-3a9e0626db7a
17 74209836 301 66875e66-7ea9-498b-a652-b7a9d7f2f6e5
1 19608576 461 a8dc32f0-8624-4f92-a740-e23ac33c066c
11 18407535 122 22814ad1-d31d-4c55-858f-40beba5f448b
19 2273187 839 5b8d0fbc-f766-42c8-bb33-1119724e784e
19 2271798 16 5b8d0fbc-f766-42c8-bb33-1119724e784e
7 20827480 160 8c43f556-9e4a-4278-a12b-bce78d6ba1a4
7 20827481 161 8c43f556-9e4a-4278-a12b-bce78d6ba1a4
22 23895098 400 3f4bfa8b-26ed-4e21-9ed7-9765d22f851a
22 23895099 401 3f4bfa8b-26ed-4e21-9ed7-9765d22f851a
11 18407535 308 dfcbe2cf-2e44-46e2-a053-c5e034b7266f
12 6537797 895 5f7c85fe-08e0-406e-9a36-d102deed8b02
12 6537799 897 5f7c85fe-08e0-406e-9a36-d102deed8b02
12 6537802 900 5f7c85fe-08e0-406e-9a36-d102deed8b02
1 23694783 110 e245a156-637c-4ab6-94b5-5ea33d2f7435
12 6537191 449 979e82e7-e6aa-4e08-8766-65314e2fa091
12 6537797 770 979e82e7-e6aa-4e08-8766-65314e2fa091
12 6537799 772 979e82e7-e6aa-4e08-8766-65314e2fa091
12 6537802 775 979e82e7-e6aa-4e08-8766-65314e2fa091
11 18407535 373 2a6fd4df-63b3-4f89-9377-0d08c83ad6c7
19 5691336 132 f1aa2127-7cfd-49bb-9ffe-9bfc9f8a5ef1
19 5691340 136 f1aa2127-7cfd-49bb-9ffe-9bfc9f8a5ef1
19 5691357 151 f1aa2127-7cfd-49bb-9ffe-9bfc9f8a5ef1
12 6537797 391 592c0c99-8a65-4476-be9a-3712588a4571
12 6537799 393 592c0c99-8a65-4476-be9a-3712588a4571
12 6537802 396 592c0c99-8a65-4476-be9a-3712588a4571
X 115649523 190 32488a85-099d-426b-aba7-65b4a83b5dc2
12 9696086 67 90e30462-7616-4264-b990-af4063d44aae
12 9696087 68 90e30462-7616-4264-b990-af4063d44aae
15 43793868 271 7d633882-7ecc-4985-b17e-5326c80c7e71
19 41861150 87 9046e6ab-8cd3-4808-bb65-3596a6d66157
12 6537797 424 b22483a7-25f7-40a8-bb3d-21dd80140ed1
12 6537799 426 b22483a7-25f7-40a8-bb3d-21dd80140ed1
12 6537802 429 b22483a7-25f7-40a8-bb3d-21dd80140ed1
19 2273187 579 d8221e7e-f89e-456f-a24a-99038b94bd87
19 2271798 12 d8221e7e-f89e-456f-a24a-99038b94bd87
11 18407535 672 c3d43c3e-a9f8-4cfd-8d45-44097c667b6a
11 18403765 109 c3d43c3e-a9f8-4cfd-8d45-44097c667b6a
10 96750538 255 4d095ac6-969f-46f5-ad7e-b28f84ed47ef
10 96750590 307 4d095ac6-969f-46f5-ad7e-b28f84ed47ef
10 96750591 308 4d095ac6-969f-46f5-ad7e-b28f84ed47ef
10 96750841 542 4d095ac6-969f-46f5-ad7e-b28f84ed47ef
19 5691336 62 eedff402-b167-4ccb-a424-aa8646982e9c
19 5691340 66 eedff402-b167-4ccb-a424-aa8646982e9c
19 5691357 83 eedff402-b167-4ccb-a424-aa8646982e9c
16 30070354 1377 aeeddc43-a39a-40e4-ae0e-6455bbdd32c5
16 30067540 224 aeeddc43-a39a-40e4-ae0e-6455bbdd32c5
10 96750538 248 57089e63-1051-4806-84c3-7eed86185f57
10 96750590 296 57089e63-1051-4806-84c3-7eed86185f57
10 96750841 543 57089e63-1051-4806-84c3-7eed86185f57
1 19608576 465 2f2ee2ab-c17b-4ed4-9c76-4c249fa20ceb
10 96750538 242 3a454765-01cb-4d85-8e5e-b8a60e9f0fba
10 96750590 292 3a454765-01cb-4d85-8e5e-b8a60e9f0fba
10 96750591 293 3a454765-01cb-4d85-8e5e-b8a60e9f0fba
10 96750841 526 3a454765-01cb-4d85-8e5e-b8a60e9f0fba
11 18407535 354 19a9e760-a10b-4853-8183-294de9065709
X 154400818 507 469e7a68-ad98-444d-8d94-b38aac0eb8d3
19 1440367 354 166489c8-a337-4af2-887b-9c38fce8a561
X 119470430 385 319eac6e-34a7-45c6-9daf-d61c23916095
X 119470433 388 319eac6e-34a7-45c6-9daf-d61c23916095
11 18407535 758 f60e2fd1-2763-47bf-b939-5630d82a8725
19 5691336 136 58c50b63-b1c9-4a6b-ad4f-fff3b6b63130
19 5691340 140 58c50b63-b1c9-4a6b-ad4f-fff3b6b63130
19 5691357 157 58c50b63-b1c9-4a6b-ad4f-fff3b6b63130
1 23694783 385 e491d86e-ff35-4f86-91c3-45cdbd6027c8
11 18407535 144 80ba9534-c868-41fe-95a1-84a66897773d
12 6537797 451 36bd8e4f-9413-46d8-a328-7ea1ca2dbbaa
12 6537799 453 36bd8e4f-9413-46d8-a328-7ea1ca2dbbaa
12 6537802 456 36bd8e4f-9413-46d8-a328-7ea1ca2dbbaa
19 19526220 128 4493971d-8996-45dd-894b-d1d3878977d7
12 6537797 86 aec7991d-85d6-4d1e-ac4a-97a3a55e1c4d
12 6537799 88 aec7991d-85d6-4d1e-ac4a-97a3a55e1c4d
12 6537802 91 aec7991d-85d6-4d1e-ac4a-97a3a55e1c4d
17 42998805 78 9aed9d64-0f6a-4510-9fbf-6a8e79d1f9ac
10 96750841 606 136628d5-da62-45dd-9c8d-27b6f8950fc2
1 228098142 454 9d5d0c6c-be7d-4831-8d11-e58566431da3
1 228098148 460 9d5d0c6c-be7d-4831-8d11-e58566431da3
17 16382170 413 a8302bc3-061e-4b0f-b33c-6fa855dcf1e9
17 16382398 638 a8302bc3-061e-4b0f-b33c-6fa855dcf1e9
17 16382647 869 a8302bc3-061e-4b0f-b33c-6fa855dcf1e9
17 16382716 935 a8302bc3-061e-4b0f-b33c-6fa855dcf1e9
19 5691336 135 ff559d9c-2142-4e33-8081-ca40883e34ad
19 5691340 141 ff559d9c-2142-4e33-8081-ca40883e34ad
19 5691357 156 ff559d9c-2142-4e33-8081-ca40883e34ad
1 28236371 186 f78ded66-56fc-499b-84af-6f29c4c74a32
2 206162851 257 1198f9af-ed2d-457b-af2b-0879784ba6c2
19 5691336 843 cff25c15-4c25-4859-b4d4-f8ce29f84394
19 5691340 847 cff25c15-4c25-4859-b4d4-f8ce29f84394
19 5691357 864 cff25c15-4c25-4859-b4d4-f8ce29f84394
17 41691516 316 1128a50f-2aa9-4cd2-b4a6-b70dba5982e5
17 41691517 317 1128a50f-2aa9-4cd2-b4a6-b70dba5982e5
1 19608576 399 1b168119-7569-4ef3-b83f-59029bb8565e
10 72275845 829 25f9e781-2573-4baa-b7c8-1b0db52b7ee6
16 30070354 842 8bb7e0b2-6e74-4bd9-a7c8-ef89f950911a
16 30068850 36 8bb7e0b2-6e74-4bd9-a7c8-ef89f950911a
16 30068890 74 8bb7e0b2-6e74-4bd9-a7c8-ef89f950911a
22 23895099 355 d5d0efe0-50e6-4111-b882-40cbb65c4b51
16 70572069 500 099c0ca1-57d7-498d-af3f-e3ca6308d869
11 18407535 521 0cfc6b89-e33c-49a8-99ba-7ef8e947d4bb
19 55386620 171 2b40125c-f806-4c73-8c37-ec2a07e26bac
17 43002705 301 3c5cb4ae-554e-457b-b92d-f9bf6ed0f9d9
12 56117622 305 15e9bc34-8932-43aa-90e1-d7b6e2e9fda8
12 56117633 316 15e9bc34-8932-43aa-90e1-d7b6e2e9fda8
12 56117737 417 15e9bc34-8932-43aa-90e1-d7b6e2e9fda8
12 56117743 423 15e9bc34-8932-43aa-90e1-d7b6e2e9fda8
12 56117752 430 15e9bc34-8932-43aa-90e1-d7b6e2e9fda8
19 23827765 261 68868a55-3ea2-4f58-adb1-3755e0ebbdd4
19 23827768 264 68868a55-3ea2-4f58-adb1-3755e0ebbdd4
1 23694783 388 77e936b3-ba81-4882-a8c0-244fedb6fe66
21 8445407 28 d945c16d-5b43-44b4-89cf-c3cbdd1da0e8
21 8445448 70 d945c16d-5b43-44b4-89cf-c3cbdd1da0e8
21 8445460 81 d945c16d-5b43-44b4-89cf-c3cbdd1da0e8
21 8445578 197 d945c16d-5b43-44b4-89cf-c3cbdd1da0e8
21 8445579 198 d945c16d-5b43-44b4-89cf-c3cbdd1da0e8
21 8445580 199 d945c16d-5b43-44b4-89cf-c3cbdd1da0e8
21 8445581 200 d945c16d-5b43-44b4-89cf-c3cbdd1da0e8
21 8445641 249 d945c16d-5b43-44b4-89cf-c3cbdd1da0e8
21 8445665 273 d945c16d-5b43-44b4-89cf-c3cbdd1da0e8
21 8445697 306 d945c16d-5b43-44b4-89cf-c3cbdd1da0e8
21 8445713 323 d945c16d-5b43-44b4-89cf-c3cbdd1da0e8
21 8445765 383 d945c16d-5b43-44b4-89cf-c3cbdd1da0e8
21 8445769 384 d945c16d-5b43-44b4-89cf-c3cbdd1da0e8
21 8401175 28 d945c16d-5b43-44b4-89cf-c3cbdd1da0e8
21 8401216 70 d945c16d-5b43-44b4-89cf-c3cbdd1da0e8
21 8401228 81 d945c16d-5b43-44b4-89cf-c3cbdd1da0e8
21 8401347 198 d945c16d-5b43-44b4-89cf-c3cbdd1da0e8
21 8401348 199 d945c16d-5b43-44b4-89cf-c3cbdd1da0e8
21 8401409 249 d945c16d-5b43-44b4-89cf-c3cbdd1da0e8
21 8401433 273 d945c16d-5b43-44b4-89cf-c3cbdd1da0e8
21 8401465 306 d945c16d-5b43-44b4-89cf-c3cbdd1da0e8
21 8401481 323 d945c16d-5b43-44b4-89cf-c3cbdd1da0e8
21 8401537 384 d945c16d-5b43-44b4-89cf-c3cbdd1da0e8
1 19608576 289 94632909-63fb-4f19-81c3-54ae031fdba2
12 6537797 107 04475406-213d-45d4-b176-0b280613790c
12 6537799 109 04475406-213d-45d4-b176-0b280613790c
12 6537802 112 04475406-213d-45d4-b176-0b280613790c
2 73252770 605 227f7d84-efee-452a-9fda-fe1fa2ffc5a8
2 73252772 607 227f7d84-efee-452a-9fda-fe1fa2ffc5a8
19 23827765 605 190577b8-95a7-4d85-87b2-cb3a3372e7f1
19 23827768 608 190577b8-95a7-4d85-87b2-cb3a3372e7f1
12 123597228 1036 c1aa604c-85d8-45cb-8a57-ba1b17a70591
19 1440367 142 a6508775-658b-46af-8db4-82a8a9698d74
6 30724313 244 7fe6fb2e-a953-4f98-9378-ba81aede2e73
6 30724315 246 7fe6fb2e-a953-4f98-9378-ba81aede2e73
15 43793868 337 f75173bc-d8aa-4b04-8f4d-34e716b7e9c5
11 18407535 676 2d02131e-b34c-43a5-af3e-76ef95d44945
12 56117622 289 fffdfb2b-ad18-4d4c-a57c-5b4008a47a33
12 56117633 300 fffdfb2b-ad18-4d4c-a57c-5b4008a47a33
12 56117737 403 fffdfb2b-ad18-4d4c-a57c-5b4008a47a33
12 56117743 409 fffdfb2b-ad18-4d4c-a57c-5b4008a47a33
12 56117752 418 fffdfb2b-ad18-4d4c-a57c-5b4008a47a33
12 56160009 94 2da3cef6-b91b-4fab-b81a-0a0695b46374
2 73252770 684 d1481292-fcc1-48f2-af4c-47da40851187
2 73252772 686 d1481292-fcc1-48f2-af4c-47da40851187
19 583224 502 dcfac045-ab9d-478d-984d-587ef0779cef
19 583366 633 dcfac045-ab9d-478d-984d-587ef0779cef
19 23827765 641 4e985de9-be14-4e67-9828-e77addd7a05d
19 23827768 644 4e985de9-be14-4e67-9828-e77addd7a05d
19 49499535 119 0f6b27f3-1c48-479d-bdab-a5e84051570c
19 49499568 154 0f6b27f3-1c48-479d-bdab-a5e84051570c
19 49499654 235 0f6b27f3-1c48-479d-bdab-a5e84051570c
6 126346219 15 d91e7555-e1d2-403d-888f-f42372ffc89b
7 20827480 194 2dd08233-0abc-4cd2-a73f-b8eefe93f701
7 20827481 195 2dd08233-0abc-4cd2-a73f-b8eefe93f701
X 103217026 979 7ac1c245-5a4b-4fdb-957b-5b8de1059ef6
17 43002705 291 2f5de3dc-62e2-4abc-849b-cae8364282f3
15 43793868 296 9116aa14-2db0-49c8-8d67-ee6308960b63
19 23827765 429 6395084a-f9b5-4130-bcfc-bcf63f8746fd
19 23827768 432 6395084a-f9b5-4130-bcfc-bcf63f8746fd
1 19608576 471 50161b35-ea76-4a10-9f36-fa7924ae74db
17 74203734 5 2d78d843-27c2-4a10-8ed2-c9df280e0193
17 43002705 346 f43340d1-4c3d-4d15-835d-c102b58fe02b
6 30725000 255 48b3d925-10d2-42ef-9bd6-88454a12a560
6 30725005 260 48b3d925-10d2-42ef-9bd6-88454a12a560
12 6537797 492 a0038f51-f2b2-4d84-b501-1ce58dfb829c
12 6537799 494 a0038f51-f2b2-4d84-b501-1ce58dfb829c
12 6537802 497 a0038f51-f2b2-4d84-b501-1ce58dfb829c
17 43002705 304 8f8b3f73-4200-42a7-b509-5fb446ffc793
19 49497969 280 67552739-5d44-4bbb-bac4-c00234a6cdf9
19 49497976 287 67552739-5d44-4bbb-bac4-c00234a6cdf9
6 149594343 285 5f64bacf-944f-4ea9-a875-12da91154f30
12 6537191 475 f2568aac-1f7d-49ba-be4c-2470fbec70b4
12 6537797 789 f2568aac-1f7d-49ba-be4c-2470fbec70b4
12 6537799 791 f2568aac-1f7d-49ba-be4c-2470fbec70b4
12 6537802 794 f2568aac-1f7d-49ba-be4c-2470fbec70b4
22 23895098 354 d75f6f80-3ecd-4019-92ad-dc9f5b9dccb9
22 23895099 355 d75f6f80-3ecd-4019-92ad-dc9f5b9dccb9
22 23895099 357 d75f6f80-3ecd-4019-92ad-dc9f5b9dccb9
10 96750841 240 de38d323-11ff-4977-a6b8-2fbd46b75532
11 75404771 647 d1f954dc-e63b-45e0-bffd-40de97a1ef9c
3 23919238 367 bd1ea927-598f-4fe8-965e-1ce43f49572a
10 97433393 763 a4fb6cb5-bd2e-4abc-97ce-cce3a232a61d
12 6870604 164 3734e883-578a-4381-9d2f-f99e6e64367e
17 16382170 105 2b20ee7f-638d-4cd7-bfa0-706e8cab1c2f
17 16382398 329 2b20ee7f-638d-4cd7-bfa0-706e8cab1c2f
17 16382647 563 2b20ee7f-638d-4cd7-bfa0-706e8cab1c2f
17 16382716 631 2b20ee7f-638d-4cd7-bfa0-706e8cab1c2f
X 115649523 1871 270966ab-0faa-41a9-ac32-d725765dabf6
19 23827765 641 999f460e-1c84-42c9-ad05-5eb0a8411707
19 23827768 644 999f460e-1c84-42c9-ad05-5eb0a8411707
16 70572069 655 eb957c50-5407-44ae-a518-1594e1cabe4d
10 96750590 306 1accc1d5-15a1-4890-b708-2f77d88876f0
10 96750591 307 1accc1d5-15a1-4890-b708-2f77d88876f0
10 96750841 554 1accc1d5-15a1-4890-b708-2f77d88876f0
17 74209836 278 d38b2a9f-43a4-4e91-92f5-f9eeca170d4f
9 128695089 171 f3aa320d-e089-45c0-aa6f-f358496a96c7
2 216501382 281 42f4ba55-4075-4bcf-ad52-94db6de706ec
11 75404155 261 26623087-2db2-4954-8454-cae335df2845
19 23827765 631 12b62ac8-c9b4-492d-a398-3012c80dcbc3
19 23827768 634 12b62ac8-c9b4-492d-a398-3012c80dcbc3
12 54284633 106 e23fd20e-8841-49c8-b5f2-9cd17282d442
10 96750538 79 b7a8b145-659b-413e-8d37-e23f2ac7dec5
10 96750590 127 b7a8b145-659b-413e-8d37-e23f2ac7dec5
10 96750841 376 b7a8b145-659b-413e-8d37-e23f2ac7dec5
11 18407535 1286 31106854-01bf-4a06-946b-b8b70e63ca2b
19 5691336 135 8fab69b1-5fdf-430a-9de2-efbf23ea46b2
19 5691340 139 8fab69b1-5fdf-430a-9de2-efbf23ea46b2
19 5691357 155 8fab69b1-5fdf-430a-9de2-efbf23ea46b2
10 96750538 252 0bbf11de-440e-4a70-ac64-b5c4e57989d8
10 96750590 302 0bbf11de-440e-4a70-ac64-b5c4e57989d8
10 96750591 303 0bbf11de-440e-4a70-ac64-b5c4e57989d8
10 96750841 557 0bbf11de-440e-4a70-ac64-b5c4e57989d8
19 23827765 324 98678f64-70ad-4dae-90d6-7eb159d813f4
19 23827768 327 98678f64-70ad-4dae-90d6-7eb159d813f4
22 23895098 280 7ff22dd8-3939-4018-97f1-36a821be228c
22 23895099 281 7ff22dd8-3939-4018-97f1-36a821be228c
21 8401175 24 ca9f60e8-96dd-4fe5-97d8-fd4ac299f5f7
21 8401216 60 ca9f60e8-96dd-4fe5-97d8-fd4ac299f5f7
21 8401228 72 ca9f60e8-96dd-4fe5-97d8-fd4ac299f5f7
21 8401347 178 ca9f60e8-96dd-4fe5-97d8-fd4ac299f5f7
21 8401348 179 ca9f60e8-96dd-4fe5-97d8-fd4ac299f5f7
21 8401404 224 ca9f60e8-96dd-4fe5-97d8-fd4ac299f5f7
21 8401433 250 ca9f60e8-96dd-4fe5-97d8-fd4ac299f5f7
21 8401465 283 ca9f60e8-96dd-4fe5-97d8-fd4ac299f5f7
21 8401481 300 ca9f60e8-96dd-4fe5-97d8-fd4ac299f5f7
21 8445407 24 ca9f60e8-96dd-4fe5-97d8-fd4ac299f5f7
21 8445448 60 ca9f60e8-96dd-4fe5-97d8-fd4ac299f5f7
21 8445460 72 ca9f60e8-96dd-4fe5-97d8-fd4ac299f5f7
21 8445578 177 ca9f60e8-96dd-4fe5-97d8-fd4ac299f5f7
21 8445579 178 ca9f60e8-96dd-4fe5-97d8-fd4ac299f5f7
21 8445580 179 ca9f60e8-96dd-4fe5-97d8-fd4ac299f5f7
21 8445581 180 ca9f60e8-96dd-4fe5-97d8-fd4ac299f5f7
21 8445636 224 ca9f60e8-96dd-4fe5-97d8-fd4ac299f5f7
21 8445665 250 ca9f60e8-96dd-4fe5-97d8-fd4ac299f5f7
21 8445697 283 ca9f60e8-96dd-4fe5-97d8-fd4ac299f5f7
21 8445713 300 ca9f60e8-96dd-4fe5-97d8-fd4ac299f5f7
21 8445765 351 ca9f60e8-96dd-4fe5-97d8-fd4ac299f5f7
19 2273187 784 a4f9c516-21db-40d5-8d78-d6409ccfd3d1
19 2271798 341 a4f9c516-21db-40d5-8d78-d6409ccfd3d1
11 18407535 772 ce2d7b99-3c72-4156-9afe-4cb9df895e7f
11 18403765 202 ce2d7b99-3c72-4156-9afe-4cb9df895e7f
11 18405513 318 ce2d7b99-3c72-4156-9afe-4cb9df895e7f
19 2273187 393 3406fa02-3aa7-47c2-86aa-fb865e33714b
19 5691336 239 26e85cca-fbb4-4be5-aaae-99c35751a39f
19 5691340 246 26e85cca-fbb4-4be5-aaae-99c35751a39f
19 5691357 263 26e85cca-fbb4-4be5-aaae-99c35751a39f
10 17233613 29 a7d9a911-b684-4f07-a043-bd605d7c0034
10 17233868 201 a7d9a911-b684-4f07-a043-bd605d7c0034
12 6537797 333 f74a2f3c-ccf9-441c-9a41-f98af1ecc969
12 6537799 335 f74a2f3c-ccf9-441c-9a41-f98af1ecc969
12 6537802 338 f74a2f3c-ccf9-441c-9a41-f98af1ecc969
12 123597228 976 5ba9ca4a-d1f7-4841-94ef-4023b870beb0
19 23827765 640 26037df1-57e2-43d3-95ab-81b3cb7ead58
19 23827768 643 26037df1-57e2-43d3-95ab-81b3cb7ead58
10 96750538 231 6ee9b93e-2030-4b66-ad28-cb575012d511
10 96750590 283 6ee9b93e-2030-4b66-ad28-cb575012d511
10 96750591 284 6ee9b93e-2030-4b66-ad28-cb575012d511
10 96750841 530 6ee9b93e-2030-4b66-ad28-cb575012d511
2 216499278 32 6c654338-32aa-4c37-b844-b61d310251dd
11 61637494 96 578e17dc-c888-4371-bb49-0ca189da282c
11 18407535 22 f71ffda5-82a5-42e8-b447-50c9f1a9026b
11 61637494 157 2c493d8d-9bf1-497f-b155-fa70630b7cbf
19 5691336 133 ae7bd468-660f-40d5-88ef-55c5bbd12169
19 5691340 137 ae7bd468-660f-40d5-88ef-55c5bbd12169
19 5691357 153 ae7bd468-660f-40d5-88ef-55c5bbd12169
19 23827765 416 23831832-2a11-4cb6-823c-679451801eab
19 23827768 419 23831832-2a11-4cb6-823c-679451801eab
22 23895098 407 53fd94aa-612f-41cf-9c9c-9190bcaef9c4
22 23895099 408 53fd94aa-612f-41cf-9c9c-9190bcaef9c4
X 72160383 304 3604258b-3998-4009-962f-77a76ca3a379
12 56117622 134 9b6fcd04-e02c-46b0-8535-376990bc0b57
12 56117622 135 9b6fcd04-e02c-46b0-8535-376990bc0b57
12 56117633 147 9b6fcd04-e02c-46b0-8535-376990bc0b57
12 56117737 239 9b6fcd04-e02c-46b0-8535-376990bc0b57
12 56117743 246 9b6fcd04-e02c-46b0-8535-376990bc0b57
12 56117752 255 9b6fcd04-e02c-46b0-8535-376990bc0b57
12 56117752 256 9b6fcd04-e02c-46b0-8535-376990bc0b57
3 23919238 186 b72bb54e-5473-4400-b5bb-286be850339d
1 119744152 1271 9fe81ae2-5a60-4be1-a27c-58ea23a990ba
10 96750590 147 ae711c49-4e1d-4914-836c-583679e28155
22 23895098 398 9db43483-aa3a-40b8-b94b-728ebbaf7f54
22 23895099 399 9db43483-aa3a-40b8-b94b-728ebbaf7f54
12 6537191 455 e5874f9b-2872-4e5c-9e68-3abf594fb964
12 6537797 770 e5874f9b-2872-4e5c-9e68-3abf594fb964
12 6537799 772 e5874f9b-2872-4e5c-9e68-3abf594fb964
12 6537802 775 e5874f9b-2872-4e5c-9e68-3abf594fb964
6 30724313 231 a31dee60-8b37-4522-b02e-665bd3547683
6 30724315 233 a31dee60-8b37-4522-b02e-665bd3547683
19 1440367 271 c063ea04-ed10-43bb-baa9-6d7a6448879c
19 1440367 1326 79a2698d-eb3c-4138-9ad2-37eac70dcf37
19 23827765 451 c7fdc4be-23b2-4296-b309-1a019d4af7b9
19 23827765 452 c7fdc4be-23b2-4296-b309-1a019d4af7b9
19 23827768 455 c7fdc4be-23b2-4296-b309-1a019d4af7b9
19 55386620 39 ff526ab0-7fb1-4bd0-a7ae-1b27dd6a57d7
2 216501382 359 f5bde4ca-4c7a-458c-82cb-eb52e74eb413
21 8445067 278 fb66e83a-e5c8-4fbd-b6cb-d522a700ad7d
21 8445072 282 fb66e83a-e5c8-4fbd-b6cb-d522a700ad7d
21 8445086 297 fb66e83a-e5c8-4fbd-b6cb-d522a700ad7d
21 8445407 597 fb66e83a-e5c8-4fbd-b6cb-d522a700ad7d
21 8445448 640 fb66e83a-e5c8-4fbd-b6cb-d522a700ad7d
21 8445460 652 fb66e83a-e5c8-4fbd-b6cb-d522a700ad7d
21 8445580 762 fb66e83a-e5c8-4fbd-b6cb-d522a700ad7d
21 8445581 763 fb66e83a-e5c8-4fbd-b6cb-d522a700ad7d
21 8445636 810 fb66e83a-e5c8-4fbd-b6cb-d522a700ad7d
21 8445665 835 fb66e83a-e5c8-4fbd-b6cb-d522a700ad7d
21 8445697 867 fb66e83a-e5c8-4fbd-b6cb-d522a700ad7d
21 8445713 883 fb66e83a-e5c8-4fbd-b6cb-d522a700ad7d
21 8445765 939 fb66e83a-e5c8-4fbd-b6cb-d522a700ad7d
21 8445769 943 fb66e83a-e5c8-4fbd-b6cb-d522a700ad7d
21 8446180 1330 fb66e83a-e5c8-4fbd-b6cb-d522a700ad7d
21 8446181 1331 fb66e83a-e5c8-4fbd-b6cb-d522a700ad7d
21 8400835 278 fb66e83a-e5c8-4fbd-b6cb-d522a700ad7d
21 8400840 282 fb66e83a-e5c8-4fbd-b6cb-d522a700ad7d
21 8400854 297 fb66e83a-e5c8-4fbd-b6cb-d522a700ad7d
21 8401175 597 fb66e83a-e5c8-4fbd-b6cb-d522a700ad7d
21 8401216 640 fb66e83a-e5c8-4fbd-b6cb-d522a700ad7d
21 8401228 652 fb66e83a-e5c8-4fbd-b6cb-d522a700ad7d
21 8401348 762 fb66e83a-e5c8-4fbd-b6cb-d522a700ad7d
21 8401404 810 fb66e83a-e5c8-4fbd-b6cb-d522a700ad7d
21 8401433 835 fb66e83a-e5c8-4fbd-b6cb-d522a700ad7d
21 8401465 867 fb66e83a-e5c8-4fbd-b6cb-d522a700ad7d
21 8401481 883 fb66e83a-e5c8-4fbd-b6cb-d522a700ad7d
21 8401537 943 fb66e83a-e5c8-4fbd-b6cb-d522a700ad7d
19 2273187 708 689a91f0-85e1-4df1-b766-abb01e08e387
19 2273187 709 689a91f0-85e1-4df1-b766-abb01e08e387
19 2271798 13 689a91f0-85e1-4df1-b766-abb01e08e387
19 23827765 642 9239f6fe-a248-4226-92ff-a4c22b1410d9
19 23827768 645 9239f6fe-a248-4226-92ff-a4c22b1410d9
1 19608576 373 d4912c24-c42d-462b-9701-bb36fc04ae16
1 26945591 130 46b00f76-61e9-44e0-be07-e567724d27bc
21 8399771 196 b01917a3-5ed4-465f-9055-1e8a6da9ac8e
21 8399786 209 b01917a3-5ed4-465f-9055-1e8a6da9ac8e
10 96750538 245 dbe666a6-8af3-440c-bb28-278cb20f4a35
10 96750590 295 dbe666a6-8af3-440c-bb28-278cb20f4a35
10 96750591 296 dbe666a6-8af3-440c-bb28-278cb20f4a35
10 96750841 545 dbe666a6-8af3-440c-bb28-278cb20f4a35
17 43002705 298 1021b77d-8516-4155-abe4-8e35a2b5b06e
10 96750538 252 496cce81-a711-481e-9bcd-82d56053896c
10 96750590 308 496cce81-a711-481e-9bcd-82d56053896c
10 96750591 309 496cce81-a711-481e-9bcd-82d56053896c
10 96750841 563 496cce81-a711-481e-9bcd-82d56053896c
12 6537797 313 c7ca9f11-a329-49a1-8b7a-5a4453cd06ed
12 6537799 315 c7ca9f11-a329-49a1-8b7a-5a4453cd06ed
12 6537802 318 c7ca9f11-a329-49a1-8b7a-5a4453cd06ed
2 216501382 127 a6aa0c5f-bd52-40d4-8ec6-b0502831cbe5
10 96750538 242 7529be70-3423-4863-b2f9-9104b533c946
10 96750590 293 7529be70-3423-4863-b2f9-9104b533c946
10 96750841 534 7529be70-3423-4863-b2f9-9104b533c946
19 5691336 139 660db6f7-4447-4fba-a7fc-86332150bde4
19 5691340 143 660db6f7-4447-4fba-a7fc-86332150bde4
19 5691357 159 660db6f7-4447-4fba-a7fc-86332150bde4
19 2273187 806 cb461c39-418b-4813-8f89-0d51078bfc63
12 56117622 135 f5207e83-86e0-4a88-958f-b556a80a1a2e
12 56117633 146 f5207e83-86e0-4a88-958f-b556a80a1a2e
12 56117633 147 f5207e83-86e0-4a88-958f-b556a80a1a2e
12 56117737 248 f5207e83-86e0-4a88-958f-b556a80a1a2e
12 56117743 256 f5207e83-86e0-4a88-958f-b556a80a1a2e
12 56117743 257 f5207e83-86e0-4a88-958f-b556a80a1a2e
12 56117752 268 f5207e83-86e0-4a88-958f-b556a80a1a2e
6 126346219 16 2f4dbbbf-5669-4371-9d2f-a3d2d55d8e4a
1 119744152 1662 c7b448dc-6f31-4fd3-a614-682835b6f211
19 23827765 624 aece89a8-9acd-41b6-9738-5982677823e6
19 23827768 627 aece89a8-9acd-41b6-9738-5982677823e6
11 18407535 699 7784587d-eb39-420f-9bcb-ab73921c2e09
11 18403765 125 7784587d-eb39-420f-9bcb-ab73921c2e09
16 30070354 742 84d65856-f71c-495e-8271-95c869c8dea7
11 18407535 1322 f5181e9e-5d54-48b1-b0e7-49df85d7423c
19 1440367 114 e70d71c5-4f50-4a94-ae3d-5dd99de00d27
17 16382170 135 122109fe-cd6f-4ec5-8268-359fbeeac46a
17 16382398 354 122109fe-cd6f-4ec5-8268-359fbeeac46a
17 16382647 574 122109fe-cd6f-4ec5-8268-359fbeeac46a
17 16382716 645 122109fe-cd6f-4ec5-8268-359fbeeac46a
6 149594343 284 6fd4acb2-4400-41c1-b10e-7f853aeaf9bd
10 96750538 248 d4f1d54c-a7b3-4ff6-b61c-dc941b388a4f
10 96750590 303 d4f1d54c-a7b3-4ff6-b61c-dc941b388a4f
10 96750841 546 d4f1d54c-a7b3-4ff6-b61c-dc941b388a4f
2 101006001 136 fc6c9f2d-48b6-44d3-af75-ab6bbade01d1
1 119744152 557 50387aec-f479-4d2d-9e06-1068690692b0
12 6537797 609 32f2e4ad-d8b7-40aa-94c6-acb8788d618a
12 6537797 610 32f2e4ad-d8b7-40aa-94c6-acb8788d618a
12 6537799 612 32f2e4ad-d8b7-40aa-94c6-acb8788d618a
12 6537802 617 32f2e4ad-d8b7-40aa-94c6-acb8788d618a
1 19608576 453 89381e82-b8d2-41b1-a94f-080391a511b1
19 23827765 642 90a4d812-99b5-425a-a4ef-66464622ae62
19 23827768 644 90a4d812-99b5-425a-a4ef-66464622ae62
19 19526220 127 36ae5759-d13a-4a76-82a0-ea332f0a2bc3
16 1961948 527 d1ca2070-b133-475a-9ef3-238b3dfd8223
19 5691336 129 ab6b851e-98d2-4604-a25e-b78d274819d7
19 5691340 133 ab6b851e-98d2-4604-a25e-b78d274819d7
19 5691357 149 ab6b851e-98d2-4604-a25e-b78d274819d7
11 18407535 1262 15994400-9a14-467d-b7e8-886c978d5c1d
X 119470430 713 2e47f3cf-6cbf-4226-926b-becae5262879
X 119470433 716 2e47f3cf-6cbf-4226-926b-becae5262879
22 23895099 387 2084d465-03e6-445d-91a8-5a6905818ddf
10 97433393 1178 ce63cfc4-c9b8-411b-ab03-3fa811fa6140
10 78035554 144 55817940-e085-4f3c-a86d-62b2b7c58700
10 78037288 406 55817940-e085-4f3c-a86d-62b2b7c58700
11 18407535 944 7c9c949d-cc5c-4ecb-989b-b6bf909ea51d
7 20827480 167 f9383504-6320-4914-af30-257d7586df7c
7 20827481 168 f9383504-6320-4914-af30-257d7586df7c
12 6537797 215 6ad36468-5c66-4a11-8687-93843bf9d9fb
12 6537799 217 6ad36468-5c66-4a11-8687-93843bf9d9fb
12 6537802 220 6ad36468-5c66-4a11-8687-93843bf9d9fb
19 41869104 129 080d78c7-ec0b-4351-a4c2-ed8c353258dc
12 56160009 228 72435993-190a-40ae-b292-96a475f0d008
12 9696086 95 4095950c-2a57-49e7-a463-d60ae8594eeb
12 9696087 96 4095950c-2a57-49e7-a463-d60ae8594eeb
X 72160383 651 e623a5b6-f945-416b-8b75-0bcaa19569ad
X 135032555 212 a539f180-d24b-4620-9f1d-89e27ce83816
6 149594343 288 9bf6d71a-8ac6-4959-9b59-d8b723d16b26
11 75404771 180 c00b54a5-124a-43ff-8ed0-0b3c48678822
11 75404771 184 c00b54a5-124a-43ff-8ed0-0b3c48678822
12 6537797 777 ecd894ae-ab87-40e5-834c-94f53f575266
12 6537799 779 ecd894ae-ab87-40e5-834c-94f53f575266
12 6537802 782 ecd894ae-ab87-40e5-834c-94f53f575266
X 71300544 782 1f6eeffa-db2c-4319-aa37-b192d8c89fbe
2 216501382 341 6d603318-b3eb-4f1d-9a21-c1c60568346f
10 96750538 238 ea4b8d88-4238-4339-93d7-2915f4015e15
10 96750590 289 ea4b8d88-4238-4339-93d7-2915f4015e15
10 96750841 526 ea4b8d88-4238-4339-93d7-2915f4015e15
2 216499278 32 086d42a0-7f7c-44b7-8f6c-7f162fbda953
5 1801459 48 eb1b4da4-2cb0-4183-af62-3174effc52e6
17 16382170 313 0c188bc7-cdb3-4413-a844-9edc5adb3b44
17 16382647 761 0c188bc7-cdb3-4413-a844-9edc5adb3b44
17 16382716 831 0c188bc7-cdb3-4413-a844-9edc5adb3b44
19 2273187 758 4926f44e-8c62-47bf-b312-7aa22e09e319
19 2271798 16 4926f44e-8c62-47bf-b312-7aa22e09e319
7 20827480 48 51a054e6-87db-4232-b0c3-3fcd498e2303
7 20827481 49 51a054e6-87db-4232-b0c3-3fcd498e2303
7 20827480 160 bc054caf-4093-48d4-8e71-2a72943246a1
7 20827481 161 bc054caf-4093-48d4-8e71-2a72943246a1
17 16382170 36 dcf848e4-0ee3-49d3-b846-1e664b2d6c75
17 16382398 249 dcf848e4-0ee3-49d3-b846-1e664b2d6c75
17 16382647 475 dcf848e4-0ee3-49d3-b846-1e664b2d6c75
17 16382716 541 dcf848e4-0ee3-49d3-b846-1e664b2d6c75
12 6537797 696 b78fa91c-8288-4b55-86c4-d81cde79a20c
12 6537799 698 b78fa91c-8288-4b55-86c4-d81cde79a20c
12 6537802 701 b78fa91c-8288-4b55-86c4-d81cde79a20c
19 23827765 659 d22746ff-58cc-42f0-b5eb-295bc33c795b
19 23827768 662 d22746ff-58cc-42f0-b5eb-295bc33c795b
19 23827765 138 e6ae1315-ae59-45e7-a569-28c753e3c912
19 23827768 141 e6ae1315-ae59-45e7-a569-28c753e3c912
12 6537191 458 8c0fbb4d-20b2-4467-a8ef-a2f7f482bba6
12 6537797 769 8c0fbb4d-20b2-4467-a8ef-a2f7f482bba6
12 6537799 771 8c0fbb4d-20b2-4467-a8ef-a2f7f482bba6
12 6537802 774 8c0fbb4d-20b2-4467-a8ef-a2f7f482bba6
10 97433393 577 50cb1f5f-6525-4c7a-ab68-b25f37687f6a
7 20827480 173 855a8d27-de3c-497b-b59c-785751a0089b
7 20827481 174 855a8d27-de3c-497b-b59c-785751a0089b
22 23895098 401 0ca7952c-61f4-45b8-8d56-509189266464
22 23895098 402 0ca7952c-61f4-45b8-8d56-509189266464
22 23895099 403 0ca7952c-61f4-45b8-8d56-509189266464
11 75404155 259 135588fc-b1d1-439e-8b43-3b8a85553dea
11 75404771 396 135588fc-b1d1-439e-8b43-3b8a85553dea
17 41691516 762 0f54bffb-e329-4c97-9d72-872d95dc5854
17 41691517 763 0f54bffb-e329-4c97-9d72-872d95dc5854
12 6537797 114 919d941b-1fe4-4722-9e50-9fe2f53aedd0
12 6537799 116 919d941b-1fe4-4722-9e50-9fe2f53aedd0
12 6537802 119 919d941b-1fe4-4722-9e50-9fe2f53aedd0
11 75404155 223 c34f3446-d35f-44b7-a90e-209cdb9b0048
11 75404771 366 c34f3446-d35f-44b7-a90e-209cdb9b0048
12 56117622 192 11f6e309-20c0-4750-97bf-ce9feeda9bb2
12 56117633 203 11f6e309-20c0-4750-97bf-ce9feeda9bb2
12 56117737 308 11f6e309-20c0-4750-97bf-ce9feeda9bb2
12 56117737 309 11f6e309-20c0-4750-97bf-ce9feeda9bb2
12 56117743 314 11f6e309-20c0-4750-97bf-ce9feeda9bb2
12 56117752 324 11f6e309-20c0-4750-97bf-ce9feeda9bb2
12 9696086 801 59ab037d-1f54-4ee7-ad4b-0cf3da5cd56b
12 9696087 802 59ab037d-1f54-4ee7-ad4b-0cf3da5cd56b
1 225790240 1202 938d3f9f-8aa7-4be2-894e-4dacdf97091d
22 23895098 251 a6a51c6e-2b82-483e-b4d6-2a744a49a7e0
22 23895099 252 a6a51c6e-2b82-483e-b4d6-2a744a49a7e0
19 583366 477 ae15f78f-a6a7-4d83-9f15-95c0304de7cb
12 9696086 259 d7931aec-5c05-41dd-be54-6e350ea45f4d
12 9696087 260 d7931aec-5c05-41dd-be54-6e350ea45f4d
12 6537797 379 d94ff84f-d74e-4fca-9bed-33776bbf9e1d
12 6537799 381 d94ff84f-d74e-4fca-9bed-33776bbf9e1d
12 6537802 384 d94ff84f-d74e-4fca-9bed-33776bbf9e1d
19 49499535 216 6eabdfdb-78e0-44e9-b065-0d89fb9bd22d
19 49499568 250 6eabdfdb-78e0-44e9-b065-0d89fb9bd22d
19 49499654 332 6eabdfdb-78e0-44e9-b065-0d89fb9bd22d
19 49497969 116 6eabdfdb-78e0-44e9-b065-0d89fb9bd22d
19 49497976 123 6eabdfdb-78e0-44e9-b065-0d89fb9bd22d
1 19608576 588 2125d0c0-232f-470b-b4f3-09956a799e3b
16 30070354 414 8e756ae6-98e8-4c4d-9eab-2f27eda6ed14
16 30070354 415 8e756ae6-98e8-4c4d-9eab-2f27eda6ed14
17 41691516 485 e43406d5-f31e-45a1-90be-7985ca5d1e82
17 41691517 486 e43406d5-f31e-45a1-90be-7985ca5d1e82
17 43002705 299 d39cb852-3ba1-40e1-8758-55568b66b6d4
1 23694783 382 ce82df15-c499-4e0c-883c-b71bb4e52ac0
6 33276034 52 e46f3bc8-a1be-4569-a690-f8685651b358
22 23895098 520 7d9402b7-0bd5-45c0-aba5-0426481b9d5f
22 23895099 521 7d9402b7-0bd5-45c0-aba5-0426481b9d5f
19 55386620 376 3f588db4-2b62-4393-a7e4-8ed9c8acb823
10 97433393 164 5d80b9dc-35bf-492f-ba8c-62db98c5f5dd
19 8321976 126 25f05973-8507-410c-b0d3-3c0403c92fd2
11 61637494 423 4bcf3053-8878-42b2-9675-e9bf8e66d4a5
19 58393464 816 46c7e204-71a1-4914-9d18-eac8a11217e1
12 9696086 830 0cb4070d-fe29-4c3d-afab-27adea8ab011
12 9696087 831 0cb4070d-fe29-4c3d-afab-27adea8ab011
1 19608576 644 70707941-d136-4409-9b80-28dfaa6f5a80
11 18407535 630 0e35f8a5-beb3-42e3-9f03-b8efe090d528
11 18405513 185 0e35f8a5-beb3-42e3-9f03-b8efe090d528
19 5691336 139 ef5bdd45-7cfa-4878-ad3f-0dc5ac13dd4e
19 5691340 144 ef5bdd45-7cfa-4878-ad3f-0dc5ac13dd4e
19 5691357 160 ef5bdd45-7cfa-4878-ad3f-0dc5ac13dd4e
19 2273187 341 516284ad-1b75-49a4-9770-a7302ff8e803
X 115649523 41 fa202743-33fb-4151-8b86-57f8aba9323f
12 6537797 332 12420f0d-96ce-4939-880a-57c4597e920a
12 6537799 334 12420f0d-96ce-4939-880a-57c4597e920a
12 6537802 337 12420f0d-96ce-4939-880a-57c4597e920a
10 97432395 198 9550be02-2d53-4c3c-ab89-798851761211
10 97433393 1181 9550be02-2d53-4c3c-ab89-798851761211
19 1440367 340 eeaba42a-dd36-426e-b48e-924668f62d4f
16 30070354 351 3af501ff-6ccc-46fd-974d-0c1cabb87e8f
12 6537797 429 8bdbedc3-4544-4383-ac3b-92f21ec40ad8
12 6537799 430 8bdbedc3-4544-4383-ac3b-92f21ec40ad8
12 6537802 438 8bdbedc3-4544-4383-ac3b-92f21ec40ad8
12 6537802 439 8bdbedc3-4544-4383-ac3b-92f21ec40ad8
X 115649523 458 f5b44726-bc47-42d4-b9e9-2e0d468bcc10
X 115646506 84 f5b44726-bc47-42d4-b9e9-2e0d468bcc10
17 43002705 293 1bef7ae8-549e-4bcf-ab36-3e65c3f6d1fb
10 17233868 103 8dd11e19-238e-44d0-b690-660e7db30870
22 23895098 369 9f3f2f47-4f7e-4d28-9cc8-c814c9417503
22 23895099 370 9f3f2f47-4f7e-4d28-9cc8-c814c9417503
2 216499278 40 a97148ff-a2a0-4059-b0d0-eea345468238
2 216499278 31 c99987ee-ae07-44bd-a9b6-815d15a5cc5c
19 5691336 1186 ec33fda4-739c-4bf2-8c11-6c5b6cdf7f32
19 5691340 1190 ec33fda4-739c-4bf2-8c11-6c5b6cdf7f32
19 5691357 1207 ec33fda4-739c-4bf2-8c11-6c5b6cdf7f32
19 58393464 217 3b1caee5-310c-4a6b-96d3-548b66fe441b
22 23895098 220 b3be9c62-f166-4480-a14e-a9327d676af3
22 23895099 221 b3be9c62-f166-4480-a14e-a9327d676af3
16 30070354 432 2d70a91b-f459-4964-b750-0f9f05b12a6d
19 5691336 287 12c8f0ab-dc6b-4860-9f6f-efac019ed11d
19 5691340 292 12c8f0ab-dc6b-4860-9f6f-efac019ed11d
19 5691357 309 12c8f0ab-dc6b-4860-9f6f-efac019ed11d
19 23827765 636 cad9cc4f-6193-46f5-9f59-b9e8c41eec38
19 23827768 639 cad9cc4f-6193-46f5-9f59-b9e8c41eec38
6 30725000 509 dce9e658-ae16-47cb-939a-2057f479b9d7
6 30725005 514 dce9e658-ae16-47cb-939a-2057f479b9d7
6 30724313 186 02af7fef-11d0-4bf6-9d87-f9b655d95319
6 30724315 188 02af7fef-11d0-4bf6-9d87-f9b655d95319
10 78035554 135 f8a17391-b21b-46df-9e72-d661f68c1e5f
1 119744152 437 48d55527-e730-4095-8f41-e22dfa12b767
10 96750538 256 44c01bb0-9bfd-4b3a-9e86-d136afb1acba
10 96750590 302 44c01bb0-9bfd-4b3a-9e86-d136afb1acba
10 96750841 554 44c01bb0-9bfd-4b3a-9e86-d136afb1acba
X 119470430 365 11b3d289-5522-4e8a-912f-e3481760e575
X 119470433 368 11b3d289-5522-4e8a-912f-e3481760e575
19 23827765 354 c090be04-6b43-4a8c-995f-a92f5e792d93
19 23827768 357 c090be04-6b43-4a8c-995f-a92f5e792d93
17 16382170 359 32d59dcb-2807-49b0-90cb-136c3ccca5d2
17 16382398 578 32d59dcb-2807-49b0-90cb-136c3ccca5d2
17 16382647 815 32d59dcb-2807-49b0-90cb-136c3ccca5d2
17 16382716 888 32d59dcb-2807-49b0-90cb-136c3ccca5d2
1 225790240 1333 df417dd6-304a-4f0f-ad17-9521b805c916
16 30067540 378 0a7590f2-e672-4471-82f7-7274f0ad98e5
16 30070354 397 0a7590f2-e672-4471-82f7-7274f0ad98e5
16 30070354 362 2d641385-1990-4d2d-9252-7e7548072d57
3 23919238 58 c9043338-2350-4d48-874d-184de684bdbc
19 5691336 367 670545a0-4c43-41e2-9df4-4a2fecceefa5
19 5691340 371 670545a0-4c43-41e2-9df4-4a2fecceefa5
19 5691357 387 670545a0-4c43-41e2-9df4-4a2fecceefa5
12 6537797 266 9458ae7c-e53b-4f6b-a6c2-f72764a2d27f
12 6537799 268 9458ae7c-e53b-4f6b-a6c2-f72764a2d27f
12 6537802 271 9458ae7c-e53b-4f6b-a6c2-f72764a2d27f
12 6537797 364 81656f0c-81ba-4a0a-854d-c29351011419
12 6537799 366 81656f0c-81ba-4a0a-854d-c29351011419
12 6537802 369 81656f0c-81ba-4a0a-854d-c29351011419
6 30724026 169 f3f5743d-cff9-461c-84ff-35492f13975d
6 30724026 170 f3f5743d-cff9-461c-84ff-35492f13975d
6 30724027 171 f3f5743d-cff9-461c-84ff-35492f13975d
6 30724313 447 f3f5743d-cff9-461c-84ff-35492f13975d
6 30725000 1100 f3f5743d-cff9-461c-84ff-35492f13975d
6 30725000 1102 f3f5743d-cff9-461c-84ff-35492f13975d
6 30725005 1107 f3f5743d-cff9-461c-84ff-35492f13975d
3 23919238 86 13c6adbd-7aab-40c5-be86-0246b3371cc9
10 97432395 142 f747ec6a-c1bb-4492-813a-149b43b9b4d2
10 97433393 1094 f747ec6a-c1bb-4492-813a-149b43b9b4d2
2 73252770 667 1bd4ee55-e806-44fa-957c-f89e98dd1e38
2 73252772 669 1bd4ee55-e806-44fa-957c-f89e98dd1e38
19 1440367 217 a57e32fd-9831-4ad7-a961-0f60af575126
11 18407535 625 df255a89-718b-4c58-aa9e-4ad3454366e1
17 43002705 296 f542db79-7adf-4c85-b48f-135b62b363fa
12 49272477 107 e6d65fc4-6be7-44a5-9258-9087e6695e8b
12 49272481 111 e6d65fc4-6be7-44a5-9258-9087e6695e8b
12 49272482 112 e6d65fc4-6be7-44a5-9258-9087e6695e8b
12 49272626 245 e6d65fc4-6be7-44a5-9258-9087e6695e8b
2 216499278 34 ac026ecc-3c05-4ee9-ac2f-9e988f4783b7
2 216499278 33 d5a9fb89-b5b0-4cbc-afe4-7737e72d400e
2 216499278 35 d5a9fb89-b5b0-4cbc-afe4-7737e72d400e
12 6537797 28 8ca29784-abef-4e62-824f-828cad4d8e1c
12 6537799 30 8ca29784-abef-4e62-824f-828cad4d8e1c
12 6537802 33 8ca29784-abef-4e62-824f-828cad4d8e1c
19 2271798 17 792abb78-d757-4529-8b9c-a7ed73b7afd4
19 2273187 277 792abb78-d757-4529-8b9c-a7ed73b7afd4
19 1440367 186 f29ce81c-ca21-40d9-8bf2-0bf8c10a91b3
10 96750538 249 e13eec11-50dc-42df-9a57-56691ad15b8b
10 96750590 302 e13eec11-50dc-42df-9a57-56691ad15b8b
10 96750591 303 e13eec11-50dc-42df-9a57-56691ad15b8b
10 96750841 551 e13eec11-50dc-42df-9a57-56691ad15b8b
2 216499278 39 e666ff59-1a26-453d-ac2b-5ef6d8880a15
10 96750841 199 27d24959-c6dc-4683-8234-590d74b6d790
10 96750841 200 27d24959-c6dc-4683-8234-590d74b6d790
1 19608576 430 f143ba3d-7f7b-4b31-a9b6-c164e758e604
12 49272477 611 b9c96daf-026f-44f8-91c4-3946738143b3
12 49272481 614 b9c96daf-026f-44f8-91c4-3946738143b3
12 49272482 615 b9c96daf-026f-44f8-91c4-3946738143b3
12 49272626 750 b9c96daf-026f-44f8-91c4-3946738143b3
1 19608576 475 43df9da7-be30-4957-a81f-8ea33657b476
2 216499278 33 a073e96d-c040-4424-818c-86ce31985af3
2 216501382 276 a073e96d-c040-4424-818c-86ce31985af3
19 5691336 134 347c3f64-ae79-4d77-b60a-a934b7fc1bd7
19 5691340 138 347c3f64-ae79-4d77-b60a-a934b7fc1bd7
19 5691357 154 347c3f64-ae79-4d77-b60a-a934b7fc1bd7
22 23895098 408 b8f5b4a5-497f-4f82-89af-cc0a50471fe9
22 23895099 409 b8f5b4a5-497f-4f82-89af-cc0a50471fe9
2 216501382 271 8ddd0660-5e84-4958-826c-74a9933c0beb
1 225790240 1191 4f7794f1-d2ba-4174-989f-280829ac48c0
12 6537797 318 d1abb79c-7233-4a55-8705-5c66bc6b76cf
12 6537799 319 d1abb79c-7233-4a55-8705-5c66bc6b76cf
12 6537802 324 d1abb79c-7233-4a55-8705-5c66bc6b76cf
6 30724026 496 f69ca1ff-2488-4f8c-aa3c-a24006cb8e82
6 30724027 497 f69ca1ff-2488-4f8c-aa3c-a24006cb8e82
6 30724027 498 f69ca1ff-2488-4f8c-aa3c-a24006cb8e82
6 30724313 777 f69ca1ff-2488-4f8c-aa3c-a24006cb8e82
6 30724315 779 f69ca1ff-2488-4f8c-aa3c-a24006cb8e82
1 19608576 330 4780a08a-fc8c-4c6a-acdd-89458301c182
6 149594343 288 95e2d4b0-81ca-45dc-aa51-74c680a0e40c
7 20827480 481 f25df808-b15e-4354-95b5-c6800231462b
7 20827481 482 f25df808-b15e-4354-95b5-c6800231462b
17 16382398 71 4ed3ea73-35bf-46b3-b1b0-fe869ba87d34
17 16382647 321 4ed3ea73-35bf-46b3-b1b0-fe869ba87d34
17 16382716 391 4ed3ea73-35bf-46b3-b1b0-fe869ba87d34
19 49497969 85 a270b49c-8a4d-4003-8233-64da2ceb476b
19 49497976 92 a270b49c-8a4d-4003-8233-64da2ceb476b
1 228098142 662 5ff66037-918f-429b-9726-ab433f7df2b3
1 228098148 668 5ff66037-918f-429b-9726-ab433f7df2b3
2 216501382 271 7c311df0-4579-4f87-a7f7-5bc8acca8eef
19 23827765 27 4ad5b191-3bf4-4996-ace4-62816b229be6
19 23827768 30 4ad5b191-3bf4-4996-ace4-62816b229be6
10 96750538 316 228d348a-4924-4096-9c03-1529c399dbca
10 96750590 362 228d348a-4924-4096-9c03-1529c399dbca
10 96750591 363 228d348a-4924-4096-9c03-1529c399dbca
10 96750841 607 228d348a-4924-4096-9c03-1529c399dbca
19 5691336 137 50c0102d-9206-4f4c-bb6b-5a214675d628
19 5691340 141 50c0102d-9206-4f4c-bb6b-5a214675d628
19 5691357 155 50c0102d-9206-4f4c-bb6b-5a214675d628
6 149594343 269 f44646fa-c56a-4198-9cae-98abd49c3ae7
12 6537797 497 c3d4f8a0-1848-4ed6-accb-36499de433a0
12 6537799 499 c3d4f8a0-1848-4ed6-accb-36499de433a0
12 6537802 502 c3d4f8a0-1848-4ed6-accb-36499de433a0
1 23694783 389 536b644a-f608-4a45-be64-87e34d9c0283
11 18407535 1337 e5621957-8b37-4ce6-b255-37e70aaed643
7 20827480 175 8c067743-688f-46a4-940a-a4ac0e0d4aa2
7 20827481 176 8c067743-688f-46a4-940a-a4ac0e0d4aa2
19 49497969 258 15353d7f-3362-4cac-8f08-6e8732b91629
19 49497976 265 15353d7f-3362-4cac-8f08-6e8732b91629
22 23895098 120 3f731fb9-6786-4a44-8003-fc6fbffa0ed2
22 23895099 121 3f731fb9-6786-4a44-8003-fc6fbffa0ed2
17 16382398 197 6653ea27-653b-4dea-a32a-172591946e6a
17 16382647 436 6653ea27-653b-4dea-a32a-172591946e6a
17 16382716 504 6653ea27-653b-4dea-a32a-172591946e6a
16 1961948 456 8985d68d-4a0c-4ca0-b87b-ad7c92fad0c2
3 23919238 381 3015e7cb-d72d-438d-9b92-a0623d40d7de
16 1961948 267 2825d562-29ae-4815-ac42-0c30f0502576
19 1440367 322 558e3c65-6d88-4137-84bf-dc87bd406320
16 88808170 284 b54445ad-7635-44c6-8a78-c0713ee6502d
17 41691516 1153 67ce38e5-0f12-4666-b8f1-c33b55e49e2d
17 41691517 1154 67ce38e5-0f12-4666-b8f1-c33b55e49e2d
16 30070354 648 945703a6-ca83-44c6-8b47-9f8aca996fe9
11 18407535 610 c283d4be-a7fc-4666-9223-c48e2a696969
11 18407535 611 c283d4be-a7fc-4666-9223-c48e2a696969
19 1440367 364 ab514c6a-ed8b-4edd-9c36-7093bbff9479
19 49499535 371 0b15ab79-5a74-49d1-bb63-ac621735f27e
19 49499568 402 0b15ab79-5a74-49d1-bb63-ac621735f27e
19 49499654 487 0b15ab79-5a74-49d1-bb63-ac621735f27e
2 101006001 303 7c99fa66-2fe8-48aa-aa20-9536d355f8c5
11 18407535 451 f2e31b90-7430-41ee-9c0f-98d7bb6a4689
11 18405513 10 f2e31b90-7430-41ee-9c0f-98d7bb6a4689
6 149594343 288 51439591-f4c9-4fb0-98a7-2fb30352b2d7
22 23895098 214 9ea95c48-4178-465c-9400-3c0a99d6a3d4
22 23895099 215 9ea95c48-4178-465c-9400-3c0a99d6a3d4
2 216499278 36 264bc5c7-1584-4f19-9963-a6890974fa7a
12 6537797 102 e1b6525d-5c07-4d0f-bbc7-4899ce23db6b
12 6537799 104 e1b6525d-5c07-4d0f-bbc7-4899ce23db6b
12 6537802 107 e1b6525d-5c07-4d0f-bbc7-4899ce23db6b
1 19608576 624 042c6b62-9966-4060-8b32-e38bd60b9b1a
3 23919238 302 916a7c0a-53a5-4d1f-b31a-aa43224e7c99
19 23827765 646 fe105b62-d209-48c0-ba5b-5d23496a749c
19 23827768 649 fe105b62-d209-48c0-ba5b-5d23496a749c
19 23827765 451 29780c19-9e11-4c71-8866-cc747fb5d04a
19 23827768 454 29780c19-9e11-4c71-8866-cc747fb5d04a
12 6537797 105 fa0a10d4-6464-45c2-9f88-d9d2b2641104
12 6537799 107 fa0a10d4-6464-45c2-9f88-d9d2b2641104
12 6537802 110 fa0a10d4-6464-45c2-9f88-d9d2b2641104
17 43002705 311 8663c07f-6dbe-40a0-bd61-91d5bd977176
17 16382170 352 233ee223-7a14-49fd-9224-e5fc36bd01b0
17 16382398 576 233ee223-7a14-49fd-9224-e5fc36bd01b0
17 16382647 812 233ee223-7a14-49fd-9224-e5fc36bd01b0
12 6537797 99 026b57b3-1866-4fd7-bbdc-b664f7d9320f
12 6537802 101 026b57b3-1866-4fd7-bbdc-b664f7d9320f
12 54284633 271 cfab50b7-f6dc-4e55-94e0-f37605ede6f3
16 30070354 834 fa73fcb0-0d1b-4739-a707-56741d32cdb5
12 6537797 435 3e4901f4-d7d0-44eb-a469-456731742637
12 6537799 437 3e4901f4-d7d0-44eb-a469-456731742637
12 6537802 440 3e4901f4-d7d0-44eb-a469-456731742637
1 23694783 367 ba825ba1-ceb7-485d-b49b-695c85a3c5e3
6 35470602 396 4294541c-46f2-4ed7-8949-3da878233e53
6 35470624 415 4294541c-46f2-4ed7-8949-3da878233e53
22 23895098 420 0bb72dba-978b-441d-879e-fb44bf524bcc
22 23895099 421 0bb72dba-978b-441d-879e-fb44bf524bcc
10 96750538 252 c2289cfd-9983-430f-b908-a6128ab656fe
10 96750590 306 c2289cfd-9983-430f-b908-a6128ab656fe
10 96750591 307 c2289cfd-9983-430f-b908-a6128ab656fe
10 96750841 546 c2289cfd-9983-430f-b908-a6128ab656fe
22 23895098 395 600ec151-c045-4369-abe8-f630218e8bd4
22 23895099 396 600ec151-c045-4369-abe8-f630218e8bd4
11 18407535 720 593aa1d3-b72c-45fb-a5aa-5795c7a0aa99
11 18407535 721 593aa1d3-b72c-45fb-a5aa-5795c7a0aa99
1 19608576 480 f72fd58f-7ef9-4c3d-a602-9fbe72b7b29b
1 19608576 446 55315ff4-3a4a-4612-b427-cdb2503b1948
2 101006001 351 6a4f9a07-4c4a-4fb8-9b57-98eacde19554
10 72275845 239 b1d61733-1429-47a6-8981-7943fcf50b5e
12 6537797 389 04b6432f-7d5e-448b-848e-9a28b7a4cd17
12 6537799 391 04b6432f-7d5e-448b-848e-9a28b7a4cd17
12 6537802 394 04b6432f-7d5e-448b-848e-9a28b7a4cd17
12 6537802 398 04b6432f-7d5e-448b-848e-9a28b7a4cd17
12 9696086 114 ee52d1ba-d4f2-432e-b63c-6d4065669305
12 9696087 115 ee52d1ba-d4f2-432e-b63c-6d4065669305
10 17233868 105 28b8719d-415e-4bf1-a2fb-a9151dddc3fb
11 18407535 709 cbd84030-17e1-4fce-a1fd-36fd5528ab26
11 18403765 144 cbd84030-17e1-4fce-a1fd-36fd5528ab26
11 18405513 252 cbd84030-17e1-4fce-a1fd-36fd5528ab26
7 20827480 166 240be754-77ca-43a5-9dd2-33c882eed2fe
7 20827481 167 240be754-77ca-43a5-9dd2-33c882eed2fe
16 30070354 1235 b76dcca6-4d15-4ed0-9012-523c0668c77e
16 30067540 85 b76dcca6-4d15-4ed0-9012-523c0668c77e
19 55386620 164 e5d8250b-1046-4c60-a006-d5b87ac279ff
3 23919238 51 f1daefaa-b5a7-435f-b974-907a26f08f85
16 1961948 579 01c04d8d-882c-4d8f-b1d8-6dc8b8cf010a
16 30070354 382 01ac05a7-04ef-4d72-884d-69bc782b2db8
X 72160383 614 ebfe3ece-d0a5-42ed-b32e-1dc39d6c3964
12 6537797 493 0b0adb48-996a-41fc-9f5b-4aab615182b8
12 6537799 495 0b0adb48-996a-41fc-9f5b-4aab615182b8
12 6537802 498 0b0adb48-996a-41fc-9f5b-4aab615182b8
17 41691516 1158 fc3d43c3-b9af-4a6d-a9a8-b6d599b2db0d
17 41691517 1159 fc3d43c3-b9af-4a6d-a9a8-b6d599b2db0d
12 130875992 98 5bd7bd7c-d6ba-431f-b9b0-bec2eef4aab1
12 6870604 597 217d8eaf-73ef-437d-85c8-c275455b75c3
19 23827765 381 4d3534df-337c-4ed9-8d03-a7d698e73e12
19 23827768 384 4d3534df-337c-4ed9-8d03-a7d698e73e12
9 128695089 100 d2a0fe12-8737-4065-80e9-4417f5966ff0
17 43002705 300 d5c84d39-e5b5-4483-bec1-815b36a588f4
19 1440367 85 1179b31c-a81b-44a6-a14d-80a23237905a
12 6537797 531 2f0bce79-6f33-43ed-9dd7-c61335a1c594
12 6537799 533 2f0bce79-6f33-43ed-9dd7-c61335a1c594
12 6537802 536 2f0bce79-6f33-43ed-9dd7-c61335a1c594
17 16382170 355 0e9d69aa-4262-4466-a92d-73632e404875
17 16382398 582 0e9d69aa-4262-4466-a92d-73632e404875
17 16382647 826 0e9d69aa-4262-4466-a92d-73632e404875
17 16382716 900 0e9d69aa-4262-4466-a92d-73632e404875
12 6537797 892 0804f73e-773b-40b4-8df2-fe75a96f0514
12 6537799 894 0804f73e-773b-40b4-8df2-fe75a96f0514
12 6537802 897 0804f73e-773b-40b4-8df2-fe75a96f0514
19 41860791 38 07d74a92-558e-4da9-b107-e0e60e27492c
19 41860833 79 07d74a92-558e-4da9-b107-e0e60e27492c
19 41860835 81 07d74a92-558e-4da9-b107-e0e60e27492c
12 49272477 60 16e19430-2154-4d5d-bfdc-1f9d66d0328b
12 49272481 64 16e19430-2154-4d5d-bfdc-1f9d66d0328b
12 49272482 65 16e19430-2154-4d5d-bfdc-1f9d66d0328b
12 49272626 216 16e19430-2154-4d5d-bfdc-1f9d66d0328b
17 74209836 298 2028c987-645d-4263-8b5b-b4b455e4f4d1
1 23694783 379 1bb2643c-3f62-425a-98fd-d6dda4aa866b
19 1440367 343 a1449da0-e71d-481f-9ef7-09807f8d239a
1 225790240 977 b0379dd9-d0e3-473d-aba5-d7f1ae4911b8
22 23895098 396 e178dcab-c0e9-486c-a64a-dc92626fe777
22 23895099 397 e178dcab-c0e9-486c-a64a-dc92626fe777
12 6537797 313 0b42d8c9-5a4d-42b1-9fdd-77d0b24add02
12 6537799 315 0b42d8c9-5a4d-42b1-9fdd-77d0b24add02
12 6537802 318 0b42d8c9-5a4d-42b1-9fdd-77d0b24add02
22 23895098 391 e9c1afef-4508-41f5-ad63-b4cc0f851b30
22 23895099 392 e9c1afef-4508-41f5-ad63-b4cc0f851b30
X 72160383 1615 c4376f5e-97b9-44a5-b98a-76c4c09df9d3
10 97433393 611 21d0efbe-5b41-4d76-a24c-fc5e174c340d
10 96750538 373 2f445078-5568-4db8-9489-f9603dc164d5
10 96750590 427 2f445078-5568-4db8-9489-f9603dc164d5
10 96750591 428 2f445078-5568-4db8-9489-f9603dc164d5
10 96750841 676 2f445078-5568-4db8-9489-f9603dc164d5
1 19608576 617 74a614f7-8c3c-4266-99f3-293f7b12f8fb
19 23827765 250 4e1684f9-635d-445e-859c-bfebaee9ac6d
19 23827768 253 4e1684f9-635d-445e-859c-bfebaee9ac6d
17 39204619 249 5dc33ba9-b0ca-406b-b565-7afb4e324f7a
17 39204699 321 5dc33ba9-b0ca-406b-b565-7afb4e324f7a
2 216499278 37 4c61930a-b0dd-41ee-b533-2e36a7aba0dd
19 5691336 247 9728dd24-63ac-4184-9f51-b0c998b613bf
19 5691340 252 9728dd24-63ac-4184-9f51-b0c998b613bf
19 5691340 253 9728dd24-63ac-4184-9f51-b0c998b613bf
19 5691357 271 9728dd24-63ac-4184-9f51-b0c998b613bf
10 78035554 137 4ea1889f-31c2-4532-9498-e35dd2b75142
10 78035554 142 4ea1889f-31c2-4532-9498-e35dd2b75142
19 55386620 158 0812a5d6-5ccc-46f2-b72e-5631ea6dbf70
12 6537797 106 c4788746-6173-4223-a608-5e955aed3f46
12 6537799 108 c4788746-6173-4223-a608-5e955aed3f46
12 6537802 110 c4788746-6173-4223-a608-5e955aed3f46
10 97433393 419 93ea2c90-5cc5-46ae-89c9-0b1194000f61
10 78035554 133 89bb8703-aa9b-45e7-9220-81bf8d0a8833
15 43793868 281 7a086c05-45d3-45f7-9b7a-c47982ba4e57
9 128695089 596 77bc9b45-ed18-4d9d-844f-45c8835981ad
17 42998805 82 81691e47-5b6f-4e7d-aaf7-e069a88b4216
19 23827765 641 1aee4bbb-6aed-4eda-a184-9a40ec3d5e90
19 23827768 644 1aee4bbb-6aed-4eda-a184-9a40ec3d5e90
7 20827480 171 e79bf7bd-7f35-4f72-9355-ec8d534fc5e9
7 20827481 172 e79bf7bd-7f35-4f72-9355-ec8d534fc5e9
12 56117622 207 33a685c1-9f04-4d97-81cd-632a35b34091
12 56117633 218 33a685c1-9f04-4d97-81cd-632a35b34091
12 56117737 304 33a685c1-9f04-4d97-81cd-632a35b34091
12 56117737 305 33a685c1-9f04-4d97-81cd-632a35b34091
12 56117743 311 33a685c1-9f04-4d97-81cd-632a35b34091
12 56117752 319 33a685c1-9f04-4d97-81cd-632a35b34091
12 49272477 248 65f2d124-e550-49d1-bec5-8861ddc789c5
12 49272481 249 65f2d124-e550-49d1-bec5-8861ddc789c5
12 49272482 250 65f2d124-e550-49d1-bec5-8861ddc789c5
12 49272626 396 65f2d124-e550-49d1-bec5-8861ddc789c5
1 225790240 1343 c7c91f64-e968-4a15-8191-a8d0819be19c
12 6537797 94 0fba9f0f-6d2c-4f1e-923e-04aa014859d4
12 6537799 96 0fba9f0f-6d2c-4f1e-923e-04aa014859d4
12 6537802 99 0fba9f0f-6d2c-4f1e-923e-04aa014859d4
19 23827765 643 0c8e2aeb-d78b-4649-8583-483e29e15476
19 23827768 646 0c8e2aeb-d78b-4649-8583-483e29e15476
10 78035554 141 e674c379-2cf2-4f36-bba8-0744116ecd45
22 23895098 382 ab8dcf19-4568-496d-a2a1-6c1efd03e194
22 23895099 383 ab8dcf19-4568-496d-a2a1-6c1efd03e194
19 23827765 627 911fe2c3-a0b0-4a6a-aa84-701162837156
19 23827768 630 911fe2c3-a0b0-4a6a-aa84-701162837156
10 96750538 252 6d2a6863-8a73-4d59-a86e-9e09f6e91fc9
10 96750590 304 6d2a6863-8a73-4d59-a86e-9e09f6e91fc9
10 96750591 305 6d2a6863-8a73-4d59-a86e-9e09f6e91fc9
10 96750841 556 6d2a6863-8a73-4d59-a86e-9e09f6e91fc9
6 33276034 149 3aa7240e-0273-4da8-be45-27be003fe57b
22 23895098 398 8a589b92-cead-4186-83a4-fb2818c2454d
22 23895099 399 8a589b92-cead-4186-83a4-fb2818c2454d
1 19608576 494 51ced7ed-91b4-4929-9b6a-f271d8a54b6f
19 5691336 113 e44d041e-b9aa-4230-9bca-2ed182507844
19 5691340 117 e44d041e-b9aa-4230-9bca-2ed182507844
19 5691357 130 e44d041e-b9aa-4230-9bca-2ed182507844
10 97433393 355 6e159dc6-6f58-4267-b7a8-535ed2eee488
11 61637494 151 cd0213ee-9b89-4299-aed7-673c647c6e10
12 6537797 151 338b66a0-22ab-4f0a-9055-d8e4d0933f02
12 6537799 153 338b66a0-22ab-4f0a-9055-d8e4d0933f02
12 6537802 156 338b66a0-22ab-4f0a-9055-d8e4d0933f02
2 216499278 36 9a49a777-2bdd-4acf-b604-d565f7f2f75d
11 75404771 469 a187018b-a147-4510-ad0e-16f72f837f96
22 23895098 397 dcd6ddda-e570-492e-8b3c-e3017761465b
22 23895099 398 dcd6ddda-e570-492e-8b3c-e3017761465b
11 75404771 628 fc24fa65-e97e-4708-906e-5cb914f2ddc1
10 78035554 221 c37d35c0-416a-4a89-bf0b-db22310af938
19 41869104 143 d63baed3-3c58-4543-8788-fc230e31e0b3
19 41861150 153 1714f3d6-35bf-46ab-90bd-e582698d16e2
19 23827765 360 b9070300-124b-4295-9b76-77fecda540cf
19 23827768 360 b9070300-124b-4295-9b76-77fecda540cf
X 72160383 462 49444683-804b-459d-b056-339c2cb45173
10 97433393 289 99dd482e-874d-431e-a72e-eac77454f20e
22 23895098 400 76ead299-7ede-44d9-afa4-677737bac1c7
22 23895099 401 76ead299-7ede-44d9-afa4-677737bac1c7
22 23895098 422 f7582461-05e0-4a82-a844-62f12986be3c
22 23895099 423 f7582461-05e0-4a82-a844-62f12986be3c
17 16382170 332 0b9213f3-5c3d-4957-9f6c-d2ba6ea0e750
17 16382398 554 0b9213f3-5c3d-4957-9f6c-d2ba6ea0e750
17 16382647 785 0b9213f3-5c3d-4957-9f6c-d2ba6ea0e750
17 16382716 853 0b9213f3-5c3d-4957-9f6c-d2ba6ea0e750
X 72160383 720 b4c43062-2385-4147-9c6d-c9857a42f3b9
19 41869104 264 9b4e713f-1aee-448f-b3a8-585beb8c7ba4
10 96750538 429 36331be5-3b85-46f1-8695-10580c27e591
10 96750590 485 36331be5-3b85-46f1-8695-10580c27e591
10 96750591 486 36331be5-3b85-46f1-8695-10580c27e591
10 96750841 734 36331be5-3b85-46f1-8695-10580c27e591
19 1440367 322 5590d7b0-ae2a-4672-ab6e-d57c1aca261f
19 2273187 821 30a7fbe9-8245-424f-8c9a-5861ef93c25c
19 2271798 6 30a7fbe9-8245-424f-8c9a-5861ef93c25c
17 41691516 1155 1ed61d91-ac5c-4bde-b028-87e410a7a484
17 41691517 1156 1ed61d91-ac5c-4bde-b028-87e410a7a484
2 73252770 797 ca6b3a8d-8991-49ad-bbe8-3c8abf89f377
2 73252772 799 ca6b3a8d-8991-49ad-bbe8-3c8abf89f377
1 19608576 351 05f7c19f-8a09-49cb-acf1-c0a8d366e4e9
22 23895098 460 6a809153-c6b1-4a85-95f2-ae375071f387
22 23895099 461 6a809153-c6b1-4a85-95f2-ae375071f387
10 17233613 27 8bd3cd2b-15bf-49ea-ac08-ee4c14a00b28
10 17233868 189 8bd3cd2b-15bf-49ea-ac08-ee4c14a00b28
19 49499654 235 f1014f66-c12d-434c-a883-9f4fb9a0727b
10 96750538 245 20dd2476-480b-4c59-8c5e-b18e437205ff
10 96750590 296 20dd2476-480b-4c59-8c5e-b18e437205ff
10 96750591 297 20dd2476-480b-4c59-8c5e-b18e437205ff
10 96750841 543 20dd2476-480b-4c59-8c5e-b18e437205ff
19 49499535 971 01ebb7e5-e700-466f-8d9b-f387b5671492
19 49499535 972 01ebb7e5-e700-466f-8d9b-f387b5671492
19 49499568 1005 01ebb7e5-e700-466f-8d9b-f387b5671492
19 49499654 1090 01ebb7e5-e700-466f-8d9b-f387b5671492
X 115649523 656 ef11369b-a9ca-42eb-b5b0-441f64246de7
12 6537191 457 df78fe55-8724-47f2-959e-4045d05e4b8f
12 6537797 766 df78fe55-8724-47f2-959e-4045d05e4b8f
12 6537799 768 df78fe55-8724-47f2-959e-4045d05e4b8f
12 6537802 771 df78fe55-8724-47f2-959e-4045d05e4b8f
12 56117622 83 01137da7-7ddd-431b-b546-73e1c396d9bf
12 56117633 97 01137da7-7ddd-431b-b546-73e1c396d9bf
12 56117737 195 01137da7-7ddd-431b-b546-73e1c396d9bf
12 56117743 201 01137da7-7ddd-431b-b546-73e1c396d9bf
12 56117752 210 01137da7-7ddd-431b-b546-73e1c396d9bf
22 23895098 383 04ffc2dd-4dae-45ca-b6d1-4f237baa2cc7
22 23895099 384 04ffc2dd-4dae-45ca-b6d1-4f237baa2cc7
16 30070354 418 854ed866-8227-4537-bdee-a501c8ba3376
19 5691336 130 c2f28d2c-85d4-4490-835b-cfc1a16c2e8f
19 5691340 134 c2f28d2c-85d4-4490-835b-cfc1a16c2e8f
19 5691357 148 c2f28d2c-85d4-4490-835b-cfc1a16c2e8f
12 6537797 56 dd1c45d8-6d86-4487-a3b7-3ff11eb0e94c
12 6537799 58 dd1c45d8-6d86-4487-a3b7-3ff11eb0e94c
12 6537802 61 dd1c45d8-6d86-4487-a3b7-3ff11eb0e94c
12 6537797 663 dfda8dec-6a8b-4d94-a1fd-fe16967cf94e
12 6537799 665 dfda8dec-6a8b-4d94-a1fd-fe16967cf94e
2 73252770 117 d913df9c-15f9-4623-aee7-5286390f62e5
2 73252772 119 d913df9c-15f9-4623-aee7-5286390f62e5
11 75404771 228 d248f9bc-183f-4c36-8098-7467fedd2e1d
19 1440367 287 7d9052c1-2cb0-42f0-aa85-ac54a6633c58
16 30070354 1294 53baddab-296b-407f-8f08-4b6fc14c7eec
16 30067540 197 53baddab-296b-407f-8f08-4b6fc14c7eec
11 75404771 245 1fb0d591-0926-48ff-b2c4-68118d3d8ee0
12 6537797 231 0661af58-f1e6-46c3-9b02-738b24a89f4d
12 6537799 233 0661af58-f1e6-46c3-9b02-738b24a89f4d
12 6537802 236 0661af58-f1e6-46c3-9b02-738b24a89f4d
17 16382170 245 fd10930d-9e9c-4a8b-931e-a0cd5845f7fe
17 16382398 465 fd10930d-9e9c-4a8b-931e-a0cd5845f7fe
17 16382647 714 fd10930d-9e9c-4a8b-931e-a0cd5845f7fe
17 16382716 782 fd10930d-9e9c-4a8b-931e-a0cd5845f7fe
17 16382716 783 fd10930d-9e9c-4a8b-931e-a0cd5845f7fe
X 154400818 205 5913c412-6c51-48ba-8e9c-0800a8cd3f3a
10 78035554 408 65cadb54-b1ae-4d5d-86c3-662b0b896df3
16 70572069 1590 b8bf4740-d165-48b4-8bd4-4df7d5a1f0b5
16 30070354 812 db741fba-9448-443f-941c-0864ff175dc3
16 30070354 813 db741fba-9448-443f-941c-0864ff175dc3
12 49272626 76 2bec442b-e5ae-4d1a-95da-199a8fb09ef3
19 23827765 441 5a2c2251-a290-4c81-bac4-580929b095e3
19 23827768 444 5a2c2251-a290-4c81-bac4-580929b095e3
16 30070354 1246 7ea1c911-8363-4ba7-8dbe-b09bdd205bc7
16 30068850 442 7ea1c911-8363-4ba7-8dbe-b09bdd205bc7
16 30068890 480 7ea1c911-8363-4ba7-8dbe-b09bdd205bc7
16 30067540 227 7ea1c911-8363-4ba7-8dbe-b09bdd205bc7
17 42998805 76 7f1d9fd0-8bc3-4d22-84f2-4d1766d7b9e1
10 96750538 229 0e2a6a0d-116d-44c2-91d0-5ba0f3d0bee0
10 96750590 281 0e2a6a0d-116d-44c2-91d0-5ba0f3d0bee0
10 96750841 515 0e2a6a0d-116d-44c2-91d0-5ba0f3d0bee0
10 96750841 516 0e2a6a0d-116d-44c2-91d0-5ba0f3d0bee0
16 1961948 281 caadf80c-0cab-41de-b57d-722ff54fc5cd
10 96750538 257 7da7be58-b96a-48b4-9ee6-9b008a964057
10 96750590 310 7da7be58-b96a-48b4-9ee6-9b008a964057
10 96750841 548 7da7be58-b96a-48b4-9ee6-9b008a964057
19 23827765 555 c25332f2-152b-4d72-92cb-8793a6b44a05
19 23827768 557 c25332f2-152b-4d72-92cb-8793a6b44a05
19 49499535 119 ce836f48-0c16-471a-bafc-09d3e7367fab
19 49499568 155 ce836f48-0c16-471a-bafc-09d3e7367fab
19 49499654 242 ce836f48-0c16-471a-bafc-09d3e7367fab
1 225790240 1219 617f6b29-4ff9-43af-8ec9-223058f7174c
7 20827480 347 0fb8cd57-2cf6-464d-94d7-ced24dcd8a40
7 20827481 348 0fb8cd57-2cf6-464d-94d7-ced24dcd8a40
12 130875992 101 66df9920-ab08-4757-8a0c-52a318ef45da
19 23827765 443 76c7f13d-962e-467c-b26f-66d275433de8
19 23827768 446 76c7f13d-962e-467c-b26f-66d275433de8
10 78035554 129 0723dfbf-137a-4130-88f5-9782fa6d59d5
12 56117622 185 54e719d2-f896-44d5-a2ab-b773f3dfc145
12 56117633 197 54e719d2-f896-44d5-a2ab-b773f3dfc145
12 56117737 288 54e719d2-f896-44d5-a2ab-b773f3dfc145
12 56117743 295 54e719d2-f896-44d5-a2ab-b773f3dfc145
12 56117752 304 54e719d2-f896-44d5-a2ab-b773f3dfc145
X 119470430 566 885fd87b-27b5-4c2b-8678-a677f167326f
X 119470433 569 885fd87b-27b5-4c2b-8678-a677f167326f
2 55235473 213 e2d6261f-1d59-4ab9-ac25-eddcacceee7f
2 55235553 291 e2d6261f-1d59-4ab9-ac25-eddcacceee7f
2 55235555 293 e2d6261f-1d59-4ab9-ac25-eddcacceee7f
11 18407535 415 d6f5e7b9-d9b0-47ef-aab2-36f60195e505
6 30724313 252 ce83ae5b-d89c-4e7e-96f0-5032ecbb7502
6 30724315 254 ce83ae5b-d89c-4e7e-96f0-5032ecbb7502
10 96750538 258 1ef48262-a30b-4e27-a5cc-bf9d6d7667fc
10 96750590 313 1ef48262-a30b-4e27-a5cc-bf9d6d7667fc
10 96750591 314 1ef48262-a30b-4e27-a5cc-bf9d6d7667fc
10 96750841 558 1ef48262-a30b-4e27-a5cc-bf9d6d7667fc
19 5691340 130 f2fdce9f-3fdf-43d6-a7ef-e51119614912
19 5691357 144 f2fdce9f-3fdf-43d6-a7ef-e51119614912
12 6537797 114 1e5f5f25-6e1a-4a62-99ad-3d920b67ce6c
12 6537799 116 1e5f5f25-6e1a-4a62-99ad-3d920b67ce6c
12 6537802 119 1e5f5f25-6e1a-4a62-99ad-3d920b67ce6c
12 56160009 169 0863788a-bb0f-43cc-a65e-9d01caafe492
22 23895098 385 54427af4-fb99-4ff2-ad2f-94ab7cb0e271
22 23895099 386 54427af4-fb99-4ff2-ad2f-94ab7cb0e271
10 96750538 262 375779ab-c4e7-4524-bd4d-2bc9f513d45d
10 96750590 315 375779ab-c4e7-4524-bd4d-2bc9f513d45d
10 96750591 316 375779ab-c4e7-4524-bd4d-2bc9f513d45d
10 96750841 554 375779ab-c4e7-4524-bd4d-2bc9f513d45d
5 1801459 29 1a7c47fb-5637-4b31-938f-a172c2ae61b9
19 1440367 274 17e80e09-5fd4-4505-b442-319a31a5b67a
19 5691336 270 f239e778-27f4-4605-9bb2-b3bdacedc6c0
19 5691340 274 f239e778-27f4-4605-9bb2-b3bdacedc6c0
19 5691357 291 f239e778-27f4-4605-9bb2-b3bdacedc6c0
19 23827765 649 3e0af755-ecf2-4283-bf06-9cdabb75083d
17 43002705 297 abd570e0-b252-435c-b88c-8860952adac2
1 23694783 395 0e0ba910-3b63-41dd-abe2-c295fd4be0f2
1 23693819 172 0e0ba910-3b63-41dd-abe2-c295fd4be0f2
12 6537797 345 9b01880e-923e-40ea-a1a7-545d6b35a3be
12 6537799 347 9b01880e-923e-40ea-a1a7-545d6b35a3be
12 6537802 350 9b01880e-923e-40ea-a1a7-545d6b35a3be
22 23895099 331 960562a7-2feb-49d5-bc7e-28a73d909cce
17 16382170 355 0c678e6a-b459-4b6a-8fea-f65fbf640e5e
17 16382398 599 0c678e6a-b459-4b6a-8fea-f65fbf640e5e
17 16382647 843 0c678e6a-b459-4b6a-8fea-f65fbf640e5e
17 16382716 912 0c678e6a-b459-4b6a-8fea-f65fbf640e5e
2 73252770 716 2aa73103-a80a-4f6a-ad65-5f9d667c5980
2 73252772 718 2aa73103-a80a-4f6a-ad65-5f9d667c5980
22 23895098 434 59c143dd-3fd7-471f-bc2f-7685a2d2a589
22 23895099 435 59c143dd-3fd7-471f-bc2f-7685a2d2a589
21 8446180 346 0ea20362-3c34-449d-92f8-00eda33d87c2
21 8446181 347 0ea20362-3c34-449d-92f8-00eda33d87c2
11 18407535 97 5e56710d-3cf9-48bd-ba01-9efea88d13aa
19 55386620 49 f2caeee6-7643-4621-be3a-ebf36613d746
19 49497969 12 f77175ee-f70d-4775-900b-7be71462f1db
19 49497976 19 f77175ee-f70d-4775-900b-7be71462f1db
6 30724026 381 8a93fd5a-efad-4f29-8dc5-098ac1af47df
6 30724027 382 8a93fd5a-efad-4f29-8dc5-098ac1af47df
6 30724313 659 8a93fd5a-efad-4f29-8dc5-098ac1af47df
6 30724315 661 8a93fd5a-efad-4f29-8dc5-098ac1af47df
12 54284633 281 be560b0a-8944-412b-9548-200a3a29e659
6 30724026 1047 093d1e89-014a-458c-b49f-3e13a7c32d0d
6 30724027 1048 093d1e89-014a-458c-b49f-3e13a7c32d0d
6 30724313 1330 093d1e89-014a-458c-b49f-3e13a7c32d0d
6 30724315 1332 093d1e89-014a-458c-b49f-3e13a7c32d0d
17 41690110 215 95e62e13-27bc-4752-96a3-22c86e26520f
2 216501382 276 ca9f3f16-715b-4426-a62e-755451ed1a8a
2 216499278 38 ca9f3f16-715b-4426-a62e-755451ed1a8a
1 19608576 329 5602641e-19fe-4a23-ab44-56cc9839a1ba
10 96750538 396 19b9d0fa-80a9-4878-85de-22b436629a07
10 96750590 444 19b9d0fa-80a9-4878-85de-22b436629a07
10 96750841 691 19b9d0fa-80a9-4878-85de-22b436629a07
19 2273187 195 c06de76c-43af-4ffa-a4f8-ac91f2315ef0
1 23694783 273 1d4e4dc5-cc2c-46ac-97b0-5e57396c963e
16 30070354 1230 1073e19d-c14d-43e2-bddc-0c2de8806561
16 30067540 227 1073e19d-c14d-43e2-bddc-0c2de8806561
19 2273187 351 a6befc1d-da0d-497e-9a7c-a3c8e369ee14
X 119470430 691 8580a522-5f76-4685-8b96-3a20f191ea05
X 119470433 694 8580a522-5f76-4685-8b96-3a20f191ea05
10 72275845 1449 769f739f-54cf-41b3-b6b2-5e76daaa0173
7 20827480 161 cf4334d3-10ab-45cb-81dd-de3ccc115578
7 20827481 162 cf4334d3-10ab-45cb-81dd-de3ccc115578
10 96750590 128 c6bcda54-a671-45c2-b5df-04cdd87cf696
10 96750591 129 c6bcda54-a671-45c2-b5df-04cdd87cf696
10 96750841 381 c6bcda54-a671-45c2-b5df-04cdd87cf696
X 71300544 215 0580e570-b141-4124-aa09-77ffcf3450ed
19 23827765 665 2c5603aa-d9fa-4af1-b95b-810b3410842d
19 23827768 668 2c5603aa-d9fa-4af1-b95b-810b3410842d
1 23693819 243 1a7ef069-1b4c-4ba8-8e15-c15352965a05
19 55386620 173 936b2fe3-5693-43fb-a1c2-988f5aee11db
7 20827480 163 90e1f59a-fc26-4b48-9c14-7e71a51c062d
7 20827481 164 90e1f59a-fc26-4b48-9c14-7e71a51c062d
6 30724026 443 20aebc21-f42d-42ca-b3d5-9c4f20bc1533
6 30724027 444 20aebc21-f42d-42ca-b3d5-9c4f20bc1533
6 30724027 445 20aebc21-f42d-42ca-b3d5-9c4f20bc1533
6 30724313 712 20aebc21-f42d-42ca-b3d5-9c4f20bc1533
6 30724315 714 20aebc21-f42d-42ca-b3d5-9c4f20bc1533
19 55386620 150 707251e3-7a1e-4481-a395-c21cfcb22344
19 23827765 388 95597c24-33ca-445c-9269-1197a6486094
19 23827768 391 95597c24-33ca-445c-9269-1197a6486094
2 216501382 324 cde4ff4f-beac-4e3a-a0a1-1e719d00fe9a
19 41869104 55 e58d28ea-3358-47ef-aa87-9aca35a2a840
16 30070354 387 0dba749f-e4f5-408f-a363-c89656745ca8
19 23827765 649 9c407f1a-d4b9-49e5-9eaa-f22059e25164
19 23827768 652 9c407f1a-d4b9-49e5-9eaa-f22059e25164
16 30070354 417 77e6df70-6ebf-4213-8cbc-104a3494aabb
12 6537797 683 a4a43333-54a4-4c4d-b607-c9ceaa81cb14
12 6537799 685 a4a43333-54a4-4c4d-b607-c9ceaa81cb14
12 6537802 688 a4a43333-54a4-4c4d-b607-c9ceaa81cb14
10 78035554 246 34763ef4-3056-4216-86d5-277002e8bb98
12 6870604 90 89b34d97-d115-4d55-85f2-c4943b4e08de
11 810008 34 8082b88f-20ce-4ba7-a548-6fb71d9f9ebe
11 810009 35 8082b88f-20ce-4ba7-a548-6fb71d9f9ebe
3 23919238 18 9bbf0cbc-1809-4035-af0e-4786f7f0c655
19 23827765 644 47936075-a7fb-47df-b399-60eb093d19b3
19 23827768 647 47936075-a7fb-47df-b399-60eb093d19b3
19 5691336 132 a2f434e1-1de7-4eb6-812f-ee87248c8f37
19 5691340 137 a2f434e1-1de7-4eb6-812f-ee87248c8f37
19 5691357 154 a2f434e1-1de7-4eb6-812f-ee87248c8f37
10 96750538 254 1b07384e-458b-4457-9b77-5fe0ea11af1c
10 96750590 312 1b07384e-458b-4457-9b77-5fe0ea11af1c
10 96750591 313 1b07384e-458b-4457-9b77-5fe0ea11af1c
10 96750841 554 1b07384e-458b-4457-9b77-5fe0ea11af1c
21 8445580 108 44e459bd-cb8b-43d5-91e9-6ad9bae33d06
21 8445581 109 44e459bd-cb8b-43d5-91e9-6ad9bae33d06
21 8445636 157 44e459bd-cb8b-43d5-91e9-6ad9bae33d06
21 8445641 164 44e459bd-cb8b-43d5-91e9-6ad9bae33d06
21 8445665 188 44e459bd-cb8b-43d5-91e9-6ad9bae33d06
21 8445697 221 44e459bd-cb8b-43d5-91e9-6ad9bae33d06
21 8445713 236 44e459bd-cb8b-43d5-91e9-6ad9bae33d06
21 8445765 290 44e459bd-cb8b-43d5-91e9-6ad9bae33d06
21 8445769 294 44e459bd-cb8b-43d5-91e9-6ad9bae33d06
21 8446180 696 44e459bd-cb8b-43d5-91e9-6ad9bae33d06
21 8446181 697 44e459bd-cb8b-43d5-91e9-6ad9bae33d06
21 8401348 108 44e459bd-cb8b-43d5-91e9-6ad9bae33d06
21 8401404 157 44e459bd-cb8b-43d5-91e9-6ad9bae33d06
21 8401409 164 44e459bd-cb8b-43d5-91e9-6ad9bae33d06
21 8401433 188 44e459bd-cb8b-43d5-91e9-6ad9bae33d06
21 8401465 221 44e459bd-cb8b-43d5-91e9-6ad9bae33d06
21 8401481 236 44e459bd-cb8b-43d5-91e9-6ad9bae33d06
21 8401537 294 44e459bd-cb8b-43d5-91e9-6ad9bae33d06
19 23827765 258 92d5287d-e5da-46dc-a33f-e9e8826dc177
19 23827768 261 92d5287d-e5da-46dc-a33f-e9e8826dc177
19 1440367 359 190bf126-e358-47ee-a15b-c09730d5504f
17 41691517 631 df3b16f0-3a94-4fd0-8ab0-23dfc80712f7
6 30724026 326 78c1910f-0ff9-4d95-86b5-c3abf8b9e471
6 30724026 329 78c1910f-0ff9-4d95-86b5-c3abf8b9e471
6 30724027 330 78c1910f-0ff9-4d95-86b5-c3abf8b9e471
6 30724313 618 78c1910f-0ff9-4d95-86b5-c3abf8b9e471
6 30724315 620 78c1910f-0ff9-4d95-86b5-c3abf8b9e471
17 41691516 917 0e1efbe6-cf08-4f45-b4c3-0b068d0c4961
17 41691517 918 0e1efbe6-cf08-4f45-b4c3-0b068d0c4961
17 41690110 118 0e1efbe6-cf08-4f45-b4c3-0b068d0c4961
3 23919238 39 c59b1688-e314-4f15-ab39-01f3ae8347f7
3 23919238 355 5fb3bced-c550-4572-94b4-6fd15078d087
6 30725000 202 bda0695b-08cf-4a1d-b790-fe9e762a9ec5
6 30725000 203 bda0695b-08cf-4a1d-b790-fe9e762a9ec5
6 30725005 208 bda0695b-08cf-4a1d-b790-fe9e762a9ec5
1 19608576 468 78952458-106c-4f1c-93ea-b2b79c6bb3c8
12 6537797 332 90fe7965-dae5-44fe-aebb-a7e40af6ecc4
12 6537799 334 90fe7965-dae5-44fe-aebb-a7e40af6ecc4
12 6537802 337 90fe7965-dae5-44fe-aebb-a7e40af6ecc4
17 43002705 414 eca38a37-2e5e-46b6-a735-3074b8cd3555
3 23919238 35 85fd0d63-ef9b-4920-9b74-4670603cc30e
19 23827765 1356 d8336e22-5746-4a11-bc5a-650fd79a90ac
19 23827768 1359 d8336e22-5746-4a11-bc5a-650fd79a90ac
19 23827765 22 bbccd42b-a2b4-4cbf-b755-040057cdd2b7
19 23827765 23 bbccd42b-a2b4-4cbf-b755-040057cdd2b7
19 23827768 25 bbccd42b-a2b4-4cbf-b755-040057cdd2b7
17 16382170 90 dcc3b97e-904e-4665-b67c-a1fa3103bb89
17 16382398 309 dcc3b97e-904e-4665-b67c-a1fa3103bb89
17 16382647 548 dcc3b97e-904e-4665-b67c-a1fa3103bb89
17 16382716 616 dcc3b97e-904e-4665-b67c-a1fa3103bb89
12 9696086 46 9acf49b8-615b-4da5-8242-8c8fd20ed8bd
12 9696087 47 9acf49b8-615b-4da5-8242-8c8fd20ed8bd
6 30724313 267 db94ec1c-e71a-435a-9e98-ea9b57395e8e
6 30724315 269 db94ec1c-e71a-435a-9e98-ea9b57395e8e
22 23895098 395 30fe29b4-2671-4b72-9a60-41ed28d2b557
22 23895099 396 30fe29b4-2671-4b72-9a60-41ed28d2b557
17 16382170 334 19692a3c-a471-42ec-8c5f-18fb8a521e08
17 16382398 558 19692a3c-a471-42ec-8c5f-18fb8a521e08
17 16382647 784 19692a3c-a471-42ec-8c5f-18fb8a521e08
17 16382716 856 19692a3c-a471-42ec-8c5f-18fb8a521e08
17 16382170 351 bace9489-a63f-48f1-a84e-74f3eb8edaa0
17 16382398 584 bace9489-a63f-48f1-a84e-74f3eb8edaa0
17 16382647 817 bace9489-a63f-48f1-a84e-74f3eb8edaa0
17 16382716 888 bace9489-a63f-48f1-a84e-74f3eb8edaa0
22 23895098 473 cda355e8-8401-449c-9a5b-8732bf1816a3
22 23895099 474 cda355e8-8401-449c-9a5b-8732bf1816a3
11 75404771 502 33982a1b-4f6b-4a23-a55c-62a1ed856861
6 30724313 255 85303ea5-fc2e-4c75-84cd-490d25dd6d5e
6 30724315 257 85303ea5-fc2e-4c75-84cd-490d25dd6d5e
12 6870604 201 5685c36d-6c01-4c70-9ed3-722b52fd0c46
11 18407535 719 5163398f-d856-44ef-82fb-a28c783f98c0
11 18403765 142 5163398f-d856-44ef-82fb-a28c783f98c0
19 8322297 345 6e03d749-89aa-4519-8216-8e38222e3677
1 119744152 187 565b00c2-c3da-458f-bfda-fd8dadf0c74a
19 23827765 204 bc86cd7d-6d02-4ff4-b6cb-ebc17a7121f7
19 23827768 207 bc86cd7d-6d02-4ff4-b6cb-ebc17a7121f7
10 96750841 132 ac9dc8f5-4cf6-45ac-b79f-11585aceafd8
11 18407535 388 38850112-7df0-4001-9fdf-dbda1f49eba0
10 96750538 230 3022116a-a243-41e3-a6a3-5883b628d52f
10 96750590 284 3022116a-a243-41e3-a6a3-5883b628d52f
10 96750591 284 3022116a-a243-41e3-a6a3-5883b628d52f
10 96750841 520 3022116a-a243-41e3-a6a3-5883b628d52f
11 18407535 27 8448d447-f3e5-4650-b8aa-cccac06d834d
19 583224 257 ed4804e1-92ab-4917-a665-ffc43326c3dd
19 583366 393 ed4804e1-92ab-4917-a665-ffc43326c3dd
19 5691336 169 ed261041-25bb-4a46-a518-53017ec8cb4a
19 5691340 174 ed261041-25bb-4a46-a518-53017ec8cb4a
19 5691357 191 ed261041-25bb-4a46-a518-53017ec8cb4a
1 32228782 398 f11020c3-a91d-406e-8703-5fb52919811a
19 2273187 213 bdd8c988-de3b-453d-ae95-bddbcceedc6a
19 2271798 6 bdd8c988-de3b-453d-ae95-bddbcceedc6a
11 75404771 545 d04ea93e-95e4-4508-a2d9-6008929ccd5b
19 5691336 131 0ecfd8a8-3aa2-498f-a2dc-a70a20ab7fff
19 5691336 132 0ecfd8a8-3aa2-498f-a2dc-a70a20ab7fff
19 5691340 136 0ecfd8a8-3aa2-498f-a2dc-a70a20ab7fff
19 5691357 153 0ecfd8a8-3aa2-498f-a2dc-a70a20ab7fff
2 216501382 34 0ecfd8a8-3aa2-498f-a2dc-a70a20ab7fff
10 96750538 347 f39c5bf6-8470-4565-9c5d-36e3b4edead5
10 96750590 393 f39c5bf6-8470-4565-9c5d-36e3b4edead5
10 96750591 394 f39c5bf6-8470-4565-9c5d-36e3b4edead5
10 96750841 628 f39c5bf6-8470-4565-9c5d-36e3b4edead5
7 20827480 171 be1f04df-6494-48ce-903b-0464c75bf265
7 20827481 172 be1f04df-6494-48ce-903b-0464c75bf265
19 49499535 308 ef783d95-aab7-4b8f-854f-0d33e0d6cd14
19 49499568 341 ef783d95-aab7-4b8f-854f-0d33e0d6cd14
19 49499654 421 ef783d95-aab7-4b8f-854f-0d33e0d6cd14
22 23895099 380 bd3d9c33-d86d-4328-8670-b6d2c929c146
6 30724026 305 e69f91a5-144b-4786-a377-f86c78533abc
6 30724027 306 e69f91a5-144b-4786-a377-f86c78533abc
6 30724313 586 e69f91a5-144b-4786-a377-f86c78533abc
6 30724315 588 e69f91a5-144b-4786-a377-f86c78533abc
11 18407535 504 49f292d5-0852-45e2-a1bc-96b848565524
1 19608576 462 baa289b5-f3fd-4afd-8a89-0c63c95f52b0
21 8444748 481 8637c6af-e891-4084-9e0e-4a64f1a6bb8f
21 8444755 490 8637c6af-e891-4084-9e0e-4a64f1a6bb8f
21 8444781 515 8637c6af-e891-4084-9e0e-4a64f1a6bb8f
21 8444843 574 8637c6af-e891-4084-9e0e-4a64f1a6bb8f
21 8444860 590 8637c6af-e891-4084-9e0e-4a64f1a6bb8f
21 8444927 656 8637c6af-e891-4084-9e0e-4a64f1a6bb8f
21 8444934 662 8637c6af-e891-4084-9e0e-4a64f1a6bb8f
21 8445066 783 8637c6af-e891-4084-9e0e-4a64f1a6bb8f
21 8445067 784 8637c6af-e891-4084-9e0e-4a64f1a6bb8f
21 8445072 789 8637c6af-e891-4084-9e0e-4a64f1a6bb8f
21 8445086 803 8637c6af-e891-4084-9e0e-4a64f1a6bb8f
21 8400516 481 8637c6af-e891-4084-9e0e-4a64f1a6bb8f
21 8400523 490 8637c6af-e891-4084-9e0e-4a64f1a6bb8f
21 8400537 503 8637c6af-e891-4084-9e0e-4a64f1a6bb8f
21 8400549 515 8637c6af-e891-4084-9e0e-4a64f1a6bb8f
21 8400611 574 8637c6af-e891-4084-9e0e-4a64f1a6bb8f
21 8400628 590 8637c6af-e891-4084-9e0e-4a64f1a6bb8f
21 8400702 662 8637c6af-e891-4084-9e0e-4a64f1a6bb8f
21 8400835 784 8637c6af-e891-4084-9e0e-4a64f1a6bb8f
21 8400840 789 8637c6af-e891-4084-9e0e-4a64f1a6bb8f
21 8400854 803 8637c6af-e891-4084-9e0e-4a64f1a6bb8f
19 5691336 139 89515647-08f1-4722-8594-320983510535
19 5691340 143 89515647-08f1-4722-8594-320983510535
19 5691357 158 89515647-08f1-4722-8594-320983510535
17 74209836 275 b92516c7-0b26-4b21-8451-3d481b8c8a77
19 583366 250 5752eb8c-0db8-4f40-9be4-afe57e539cff
21 8399771 362 44a8d694-2b50-43ff-914a-31db59d4055a
21 8399786 376 44a8d694-2b50-43ff-914a-31db59d4055a
16 1961948 685 781173d1-d09e-4bf4-a7af-56ced150b626
17 41691516 570 b5605d54-8ab1-439b-9e39-aa615771184d
17 41691517 571 b5605d54-8ab1-439b-9e39-aa615771184d
11 75404155 173 3a352515-520c-469e-8630-b3a92fbf834a
11 75404771 313 3a352515-520c-469e-8630-b3a92fbf834a
12 6537191 235 42e26695-f42e-4f9e-aee8-bc6ebbff6684
12 6537797 568 42e26695-f42e-4f9e-aee8-bc6ebbff6684
12 6537799 570 42e26695-f42e-4f9e-aee8-bc6ebbff6684
12 6537802 573 42e26695-f42e-4f9e-aee8-bc6ebbff6684
12 6537802 575 42e26695-f42e-4f9e-aee8-bc6ebbff6684
12 6537797 301 48dcc320-41fb-407a-b8ef-fdbd4dc1d2dc
12 6537799 303 48dcc320-41fb-407a-b8ef-fdbd4dc1d2dc
12 6537802 306 48dcc320-41fb-407a-b8ef-fdbd4dc1d2dc
12 6870604 511 c4e56f6b-8e32-43cb-b296-8dea30a4ff7d
12 6870604 512 c4e56f6b-8e32-43cb-b296-8dea30a4ff7d
22 23895098 203 145876bc-0416-4fdd-b1bf-8c6c08243faf
22 23895099 204 145876bc-0416-4fdd-b1bf-8c6c08243faf
1 228098142 423 852e4d63-6bee-4826-81a2-04a4196af2d6
1 228098148 427 852e4d63-6bee-4826-81a2-04a4196af2d6
2 216501382 260 edc4a454-ce5d-4cc8-bc3d-ab4b0830a1e6
21 8445578 212 34341b35-bcb6-48c7-a08e-cd8061d57fa3
21 8445579 213 34341b35-bcb6-48c7-a08e-cd8061d57fa3
21 8445580 214 34341b35-bcb6-48c7-a08e-cd8061d57fa3
21 8445581 215 34341b35-bcb6-48c7-a08e-cd8061d57fa3
21 8445636 266 34341b35-bcb6-48c7-a08e-cd8061d57fa3
21 8445641 271 34341b35-bcb6-48c7-a08e-cd8061d57fa3
21 8445665 289 34341b35-bcb6-48c7-a08e-cd8061d57fa3
21 8445697 325 34341b35-bcb6-48c7-a08e-cd8061d57fa3
21 8445713 339 34341b35-bcb6-48c7-a08e-cd8061d57fa3
21 8445765 389 34341b35-bcb6-48c7-a08e-cd8061d57fa3
21 8445769 393 34341b35-bcb6-48c7-a08e-cd8061d57fa3
21 8446180 781 34341b35-bcb6-48c7-a08e-cd8061d57fa3
21 8446181 782 34341b35-bcb6-48c7-a08e-cd8061d57fa3
22 23895098 370 25af81b8-8200-4230-bc1e-1b23d006c490
22 23895099 371 25af81b8-8200-4230-bc1e-1b23d006c490
2 216501382 275 a9d1c5a0-822e-4ba9-81d0-ac2145876c25
1 23694783 424 d8553cc3-7e20-4dc7-8200-9c279dd340b6
1 23693819 214 d8553cc3-7e20-4dc7-8200-9c279dd340b6
1 23693819 215 d8553cc3-7e20-4dc7-8200-9c279dd340b6
22 23895098 378 5c346a48-aa26-4858-96b2-d1946a8a7123
22 23895099 379 5c346a48-aa26-4858-96b2-d1946a8a7123
2 216499278 31 7b103ba7-78b1-4b51-b514-72c7ce65ab73
2 216499278 34 7b103ba7-78b1-4b51-b514-72c7ce65ab73
7 20827480 171 37a603ff-bda9-47c8-a13d-190306539d38
7 20827481 172 37a603ff-bda9-47c8-a13d-190306539d38
17 74209836 298 6736a60a-95e1-47b0-994f-3f772655d094
19 583224 606 f47330ec-b83b-493d-bd32-9451c755e4f4
19 583366 743 f47330ec-b83b-493d-bd32-9451c755e4f4
22 23895098 386 5e6ed4fe-8701-46b7-94fb-2ff49faf4e5a
22 23895099 387 5e6ed4fe-8701-46b7-94fb-2ff49faf4e5a
19 1440367 367 5a6033e9-903a-4641-b2d6-8608478f7144
12 6537797 418 1f4b7a47-9e3c-4bfc-9f52-304222427db9
12 6537799 420 1f4b7a47-9e3c-4bfc-9f52-304222427db9
12 6537802 423 1f4b7a47-9e3c-4bfc-9f52-304222427db9
19 5691357 151 d7a251b8-f9da-4bf9-a81e-1ab2af644d74
12 56117622 190 09ae0d95-3067-4c30-852e-4cfdd8803e0f
12 56117633 200 09ae0d95-3067-4c30-852e-4cfdd8803e0f
12 56117737 292 09ae0d95-3067-4c30-852e-4cfdd8803e0f
12 56117743 298 09ae0d95-3067-4c30-852e-4cfdd8803e0f
12 56117752 306 09ae0d95-3067-4c30-852e-4cfdd8803e0f
16 70572069 1076 5c54f808-29b6-42a3-b3d2-8773e6e6e501
16 30070354 344 535ca89a-64a7-4a35-b244-f4d8e9b154f9
12 56160009 95 1d7c020e-c722-40a9-be42-fcd6ba255be5
19 2273187 807 32277d3f-2177-4a36-b787-662065ea835c
19 5691336 126 c2b300f5-fc86-46eb-b13c-30ef14136b0b
19 5691340 130 c2b300f5-fc86-46eb-b13c-30ef14136b0b
19 5691357 148 c2b300f5-fc86-46eb-b13c-30ef14136b0b
12 6870604 326 cf3a9e4a-9aad-4b68-bd25-1a074ac3d8a4
17 16382398 223 03f84022-9b52-4a57-8a92-aa1052b18e99
17 16382647 453 03f84022-9b52-4a57-8a92-aa1052b18e99
17 16382716 521 03f84022-9b52-4a57-8a92-aa1052b18e99
1 19608576 470 489f91c5-7e82-42af-8170-d25bc151308c
2 216499278 35 93518bbe-280a-4393-a49a-1a8bcd4bcca0
19 23827765 122 1ccfbb04-c142-4e3a-9757-2b499fcac340
19 23827768 125 1ccfbb04-c142-4e3a-9757-2b499fcac340
1 23694783 124 24f8f0d2-31c0-439c-8886-3a6e6c4d3092
1 23693819 155 e021f3bb-6224-4ce5-b6a5-ba4935d32419
19 2273187 793 27414136-3bf6-44ed-ab5a-c4673a412cab
19 2271798 16 27414136-3bf6-44ed-ab5a-c4673a412cab
12 49272477 31 a2fa918b-ebc1-4f06-bb2e-e462984a4709
12 49272481 35 a2fa918b-ebc1-4f06-bb2e-e462984a4709
12 49272482 36 a2fa918b-ebc1-4f06-bb2e-e462984a4709
12 49272626 183 a2fa918b-ebc1-4f06-bb2e-e462984a4709
21 8446180 351 fbe0dc94-cf52-4677-9e7c-3b5f151b1bd6
21 8446181 352 fbe0dc94-cf52-4677-9e7c-3b5f151b1bd6
12 6537797 353 72028877-9b61-4138-afb5-a53f9d9561b6
12 6537799 355 72028877-9b61-4138-afb5-a53f9d9561b6
12 6537802 358 72028877-9b61-4138-afb5-a53f9d9561b6
11 18407535 637 c4e93a16-997d-46a1-8446-7d1d1f9b9e8f
11 18405513 191 c4e93a16-997d-46a1-8446-7d1d1f9b9e8f
11 18403765 81 c4e93a16-997d-46a1-8446-7d1d1f9b9e8f
19 49499535 154 66117acf-9f4d-44be-9404-626bea16658e
19 49499535 155 66117acf-9f4d-44be-9404-626bea16658e
19 49499568 188 66117acf-9f4d-44be-9404-626bea16658e
19 49499654 270 66117acf-9f4d-44be-9404-626bea16658e
1 19608576 463 653a9957-b60b-414b-985c-b115d6b55a69
17 42998805 111 b149963a-2a25-470c-8f88-8a159c3f6967
2 216499278 36 c01c0d46-b315-4265-989b-3735482a9c62
12 49272626 95 a390ffed-51f8-478f-8384-57dd1bd44eca
11 18407535 1279 5f52fb28-daa4-4c23-a628-fd9dff294380
11 18407535 710 dedc645f-f1b4-422a-9229-3d7aecf7375f
17 39204699 964 44c91a9e-862e-4cc5-8346-01327d44d7ba
10 96750841 195 1dfb4269-7500-410c-997b-4eeabf8c0768
12 56160009 167 2cd8ab52-f516-4ec3-bcb5-a3e34140ea78
12 6537797 785 25feaec5-9827-43e6-96c3-c882b80157da
12 6537799 787 25feaec5-9827-43e6-96c3-c882b80157da
12 6537802 790 25feaec5-9827-43e6-96c3-c882b80157da
X 72160383 648 bfe92fb1-3895-4e09-b6f2-b35a54602b1a
16 30070354 938 be45593e-ab7c-4df7-ab7a-04de0871e878
16 30068850 131 be45593e-ab7c-4df7-ab7a-04de0871e878
16 30068890 170 be45593e-ab7c-4df7-ab7a-04de0871e878
22 23895098 395 1933163d-0f20-4711-8059-8e572840c446
22 23895099 396 1933163d-0f20-4711-8059-8e572840c446
19 23827765 172 ea871a2b-fbf6-44f8-a17e-f005589889e6
19 23827768 175 ea871a2b-fbf6-44f8-a17e-f005589889e6
X 72160383 289 3d795876-fd92-4504-805a-d3ec94246b81
19 1440367 346 b3a6d9d1-a82d-4ee3-9a8c-838c1b6471a8
19 5691336 140 7bc98361-c929-40c5-a105-9d55638bcf38
19 5691340 144 7bc98361-c929-40c5-a105-9d55638bcf38
19 5691357 158 7bc98361-c929-40c5-a105-9d55638bcf38
7 20827480 168 5eb93c0d-5fd7-498d-b9f1-72db5ea4cfa4
7 20827481 169 5eb93c0d-5fd7-498d-b9f1-72db5ea4cfa4
15 43793868 205 96995543-165c-4ceb-a807-6506bc9debe5
1 28236371 69 b24ae8e3-8058-4ee1-bf78-cfd9d57fa561
1 19608576 303 5edc5ffa-87f4-4e37-a582-07ff1d0701c8
1 19608576 476 dc2dbb41-dc61-42ab-ae88-561963a1c5a0
22 39521400 219 2fb0a44e-210a-4e07-a70d-067d7c7b6da0
22 39521401 220 2fb0a44e-210a-4e07-a70d-067d7c7b6da0
X 154400818 374 243ee516-675e-46b9-bf61-f54a6e235da7
9 128695089 571 8b8bdd4f-0f38-465c-8799-25efcf44e3e4
12 6537797 166 de1abed0-ff5e-4bb3-af07-c241cf0430db
12 6537799 168 de1abed0-ff5e-4bb3-af07-c241cf0430db
12 6537802 171 de1abed0-ff5e-4bb3-af07-c241cf0430db
22 23895098 362 019b4ac2-51eb-441a-a5e0-612a0954d261
22 23895099 363 019b4ac2-51eb-441a-a5e0-612a0954d261
12 56160009 215 a639287e-58e0-48a7-b9a2-3fb67944f2b5
3 23919238 371 da321c3e-20a7-484b-a04e-c3462374a97f
16 30070354 361 c234642f-4f4b-422c-aa31-f44f53ac3428
19 23827765 19 320fbb9b-5088-4139-92b7-02c57ec34618
19 23827768 22 320fbb9b-5088-4139-92b7-02c57ec34618
12 6537797 50 b5a3e17f-c97e-4d0a-9762-ef7cb4fba3d7
12 6537799 52 b5a3e17f-c97e-4d0a-9762-ef7cb4fba3d7
12 6537802 55 b5a3e17f-c97e-4d0a-9762-ef7cb4fba3d7
10 97433393 714 bb3e463d-6bde-48a4-a9af-5f516cedae8b
X 78123312 296 bbaf00bb-5e6e-4902-865b-1ab0473c48c3
12 49272626 104 9f8c6cf2-dcdb-42d5-ba3b-ad05faac6ea6
19 55386620 55 fb8f5ac9-0860-4483-9334-4c8943bad753
16 30070354 354 9571bb26-4ed0-4650-b61f-f808735df055
X 71300544 137 0d69c9b1-a195-4deb-8634-a42a299652c0
1 19608576 444 6d0b2b86-96d8-4ec2-9bdd-9510e59d4867
19 5691336 70 1c4cec7e-3b2e-4c81-b875-be029ea3fc5f
19 5691340 76 1c4cec7e-3b2e-4c81-b875-be029ea3fc5f
19 5691357 92 1c4cec7e-3b2e-4c81-b875-be029ea3fc5f
10 96750538 72 e172c46e-52d6-454e-98a8-478b8b0e103c
10 96750590 124 e172c46e-52d6-454e-98a8-478b8b0e103c
10 96750841 362 e172c46e-52d6-454e-98a8-478b8b0e103c
19 17862127 244 5eb87787-02d3-4207-849b-4ec5bd014e6f
19 17862128 245 5eb87787-02d3-4207-849b-4ec5bd014e6f
19 17862151 268 5eb87787-02d3-4207-849b-4ec5bd014e6f
19 17862197 314 5eb87787-02d3-4207-849b-4ec5bd014e6f
1 23693819 172 c65d1ad6-e656-4d7d-a466-d76d7fee887e
10 97432395 635 2238cb03-4fee-4030-a569-7067b4083cb9
10 97433393 1571 2238cb03-4fee-4030-a569-7067b4083cb9
12 49272477 184 d28d5a5b-6690-45d0-bac3-5b60e297cc8f
12 49272481 188 d28d5a5b-6690-45d0-bac3-5b60e297cc8f
12 49272482 189 d28d5a5b-6690-45d0-bac3-5b60e297cc8f
12 49272626 335 d28d5a5b-6690-45d0-bac3-5b60e297cc8f
1 19608576 541 cd2c4d2d-dc7f-4441-9088-32e85376df7c
6 33276034 176 8a57d0f4-1c6f-4f19-9de7-1ffd644032b8
6 33276208 243 8a57d0f4-1c6f-4f19-9de7-1ffd644032b8
19 49497969 282 163318f8-22d8-42bd-b6fb-6dfedb688698
19 49497976 291 163318f8-22d8-42bd-b6fb-6dfedb688698
1 19608576 469 99bc09f7-3f36-4e82-a074-532c0c96e890
1 19608576 466 532f0269-42e9-4d85-9def-f947c03104c4
X 154400818 324 828e9b4f-7bae-4027-be9e-451e3db06c30
19 5691336 123 45b0d5c5-acc1-428f-8000-0d73404d7289
19 5691340 127 45b0d5c5-acc1-428f-8000-0d73404d7289
19 5691357 143 45b0d5c5-acc1-428f-8000-0d73404d7289
19 23827765 154 67c2269b-1cec-4a5c-b85e-c68db92ac2ec
19 23827768 157 67c2269b-1cec-4a5c-b85e-c68db92ac2ec
10 78035554 121 6452228e-0fd0-4418-a8fc-ca5c396b2c0f
19 2273187 500 fe6a72b3-81b0-4026-94dd-4cdd0f8bca64
19 2271798 15 fe6a72b3-81b0-4026-94dd-4cdd0f8bca64
1 119744152 1660 cfdcd573-6937-416e-847a-7afb006b1c97
10 97432395 17 1e219f72-4355-470d-b529-2017e013c6b6
10 97433393 1020 1e219f72-4355-470d-b529-2017e013c6b6
10 97433393 1024 1e219f72-4355-470d-b529-2017e013c6b6
22 23895099 416 334526bb-f7f8-4b97-9436-611999bd070b
11 75404155 154 78ea1413-2904-420a-8bb3-b1fa2c97d2d3
2 73252770 102 c9ae7f9a-cec4-4c7e-8908-94cc08b1b8ad
2 73252772 104 c9ae7f9a-cec4-4c7e-8908-94cc08b1b8ad
12 9696086 503 74688b22-93ad-4d03-86bc-6cb10a00e3df
12 9696087 504 74688b22-93ad-4d03-86bc-6cb10a00e3df
19 17861466 429 790c8d4e-2212-4c3f-82b9-f3edba4eb8a1
19 5691336 280 d0a54c9a-f97e-4f51-bf38-72ed86e49535
19 5691340 284 d0a54c9a-f97e-4f51-bf38-72ed86e49535
19 5691357 299 d0a54c9a-f97e-4f51-bf38-72ed86e49535
17 41690110 349 ce3eb135-b1d8-4f52-a2ae-f909396d8f95
12 54284633 362 0558f486-8e85-438d-b6fc-66bd08d1f2c3
1 19608576 576 4335a94a-dd26-4a54-bb9b-f152576a3724
17 16382170 359 37fdb25b-d9d1-45c4-a32d-970f538062b6
17 16382398 567 37fdb25b-d9d1-45c4-a32d-970f538062b6
17 16382647 800 37fdb25b-d9d1-45c4-a32d-970f538062b6
17 16382716 869 37fdb25b-d9d1-45c4-a32d-970f538062b6
19 23827765 512 1da9f1ce-9103-4c99-a00b-8a9d3d57e7cf
19 23827768 515 1da9f1ce-9103-4c99-a00b-8a9d3d57e7cf
3 23919238 37 0f2e9cda-3b5f-4932-a2b6-5b3b851aae9e
21 8399501 513 c02bb2db-d58f-443f-a7dd-472e90575f5f
21 8399502 514 c02bb2db-d58f-443f-a7dd-472e90575f5f
21 8399503 515 c02bb2db-d58f-443f-a7dd-472e90575f5f
21 8399504 516 c02bb2db-d58f-443f-a7dd-472e90575f5f
21 8399747 748 c02bb2db-d58f-443f-a7dd-472e90575f5f
21 8260201 45 c02bb2db-d58f-443f-a7dd-472e90575f5f
19 5691336 130 cfb4bf36-e352-4bd6-b741-a98615e7fef2
19 5691340 134 cfb4bf36-e352-4bd6-b741-a98615e7fef2
19 5691357 150 cfb4bf36-e352-4bd6-b741-a98615e7fef2
6 30724026 683 d674eab2-0af3-4805-ac5b-40684c749c50
6 30724027 684 d674eab2-0af3-4805-ac5b-40684c749c50
6 30724313 965 d674eab2-0af3-4805-ac5b-40684c749c50
6 30724315 967 d674eab2-0af3-4805-ac5b-40684c749c50
19 1440367 314 98bb1ecc-072e-416a-9e92-caf4f5b07d01
10 97432395 32 0d181023-7ad6-4beb-9b29-8cf1ed48d97c
10 96750538 253 e72e3e3e-eb5b-4b27-8c66-d7deeaa4c808
10 96750590 300 e72e3e3e-eb5b-4b27-8c66-d7deeaa4c808
10 96750591 301 e72e3e3e-eb5b-4b27-8c66-d7deeaa4c808
10 96750841 548 e72e3e3e-eb5b-4b27-8c66-d7deeaa4c808
10 96750538 266 f298e858-23e2-4008-a659-fa4f99974869
10 96750590 318 f298e858-23e2-4008-a659-fa4f99974869
10 96750591 319 f298e858-23e2-4008-a659-fa4f99974869
X 154400818 59 5ab17b77-2bb5-4110-a7c4-d8dc9aa58c3d
10 97433393 858 f3489918-be4a-4920-82f3-2e222189b402
22 23895098 402 05eb3dd8-fb4f-41df-a13b-9c19aafa89b4
22 23895099 402 05eb3dd8-fb4f-41df-a13b-9c19aafa89b4
21 8446180 477 de3b8051-76a4-4494-943e-18cdc2b94c33
21 8446181 478 de3b8051-76a4-4494-943e-18cdc2b94c33
19 23827765 651 8ac92557-e27d-4eab-b502-d52f89339331
19 23827768 654 8ac92557-e27d-4eab-b502-d52f89339331
19 17861466 200 20c95200-a404-4474-8aab-6b67187e1dcb
12 6537797 131 0111a353-fd85-4a0f-b3f7-6fbc335f0eea
12 6537799 133 0111a353-fd85-4a0f-b3f7-6fbc335f0eea
12 6537802 136 0111a353-fd85-4a0f-b3f7-6fbc335f0eea
11 18407535 188 dbeec42a-647b-4c3a-9955-a5a0094a56a4
11 18407535 189 dbeec42a-647b-4c3a-9955-a5a0094a56a4
19 1440367 363 d115a0ea-2fa7-49df-a0a9-75743392c703
11 75404771 140 b1d9df7f-8cdd-42c0-96cd-2bea4bd140f0
22 23895098 295 e7f4c4f8-1d16-4c99-a689-7fca7495e2f1
22 23895099 296 e7f4c4f8-1d16-4c99-a689-7fca7495e2f1
21 8399747 73 432ec673-c735-433d-b239-cb789dc8f3e9
21 8399771 100 432ec673-c735-433d-b239-cb789dc8f3e9
21 8399786 114 432ec673-c735-433d-b239-cb789dc8f3e9
21 8400516 761 432ec673-c735-433d-b239-cb789dc8f3e9
21 8400523 768 432ec673-c735-433d-b239-cb789dc8f3e9
21 8400537 782 432ec673-c735-433d-b239-cb789dc8f3e9
21 8400549 793 432ec673-c735-433d-b239-cb789dc8f3e9
21 8400611 857 432ec673-c735-433d-b239-cb789dc8f3e9
21 8400628 871 432ec673-c735-433d-b239-cb789dc8f3e9
21 8400702 940 432ec673-c735-433d-b239-cb789dc8f3e9
21 8400835 1082 432ec673-c735-433d-b239-cb789dc8f3e9
21 8400840 1087 432ec673-c735-433d-b239-cb789dc8f3e9
21 8400854 1103 432ec673-c735-433d-b239-cb789dc8f3e9
12 6537797 659 8046e247-6ee8-4a23-bf53-9b17a1a019b0
12 6537799 661 8046e247-6ee8-4a23-bf53-9b17a1a019b0
12 6537802 664 8046e247-6ee8-4a23-bf53-9b17a1a019b0
17 41691516 458 ec0c2fcb-ce53-491a-b92e-b6f12cd69ca3
17 41691517 459 ec0c2fcb-ce53-491a-b92e-b6f12cd69ca3
11 18407535 842 91585dee-ec1e-4964-bc2d-c72ced3f7300
11 18403765 271 91585dee-ec1e-4964-bc2d-c72ced3f7300
11 18403765 272 91585dee-ec1e-4964-bc2d-c72ced3f7300
11 18405513 388 91585dee-ec1e-4964-bc2d-c72ced3f7300
22 23895098 419 09240376-ccd6-4ca0-a4a1-67922260098b
22 23895099 420 09240376-ccd6-4ca0-a4a1-67922260098b
12 6537191 474 5dcaf1ed-faf8-40fc-8cac-bb871610eddf
12 6537797 800 5dcaf1ed-faf8-40fc-8cac-bb871610eddf
12 6537799 802 5dcaf1ed-faf8-40fc-8cac-bb871610eddf
12 6537802 805 5dcaf1ed-faf8-40fc-8cac-bb871610eddf
10 96750538 256 731f3d1d-de0e-428d-9691-8d3934a6f12b
10 96750590 308 731f3d1d-de0e-428d-9691-8d3934a6f12b
10 96750591 309 731f3d1d-de0e-428d-9691-8d3934a6f12b
10 96750841 558 731f3d1d-de0e-428d-9691-8d3934a6f12b
6 35470602 347 a08b9d1d-d016-4956-86e3-5a9b6d6e78ed
6 35470624 369 a08b9d1d-d016-4956-86e3-5a9b6d6e78ed
10 96750538 249 333f3412-de0c-481d-b6c7-c12ca27941ea
10 96750590 303 333f3412-de0c-481d-b6c7-c12ca27941ea
10 96750841 542 333f3412-de0c-481d-b6c7-c12ca27941ea
12 6537191 460 051bb458-c2b7-4e3f-b925-1af850bfbafb
12 6537797 782 051bb458-c2b7-4e3f-b925-1af850bfbafb
12 6537799 784 051bb458-c2b7-4e3f-b925-1af850bfbafb
12 6537802 787 051bb458-c2b7-4e3f-b925-1af850bfbafb
3 23919238 134 8c80713b-64c6-407e-abd2-347163832e37
10 17233613 28 92f2f96b-d473-4817-ac15-650f996c4d6f
10 17233868 188 92f2f96b-d473-4817-ac15-650f996c4d6f
3 23919238 115 1d66bb47-7b44-4528-b322-7c405f9f2052
5 73503083 181 4fefcdea-be6d-4521-9cf8-43bbb413bf24
17 16382398 116 f4689b6c-61f3-4793-821a-d583a1f6b125
17 16382647 365 f4689b6c-61f3-4793-821a-d583a1f6b125
17 16382716 435 f4689b6c-61f3-4793-821a-d583a1f6b125
1 23694783 392 e39b137b-7ad0-4492-9942-e519cf327a41
12 123597228 931 e6dd1d63-110b-42cd-8142-eb6b912cb4e1
16 30070354 707 fc2ec40d-7b0b-419e-bf42-14909f36e5af
19 55386620 146 723bccf6-72e4-4857-830c-de8363a31e0a
9 128695089 344 b1a0e691-360b-47aa-aae5-686f7d968802
12 6537797 323 34553768-43ec-4fe7-b299-e7a2bcb1ce97
12 6537799 325 34553768-43ec-4fe7-b299-e7a2bcb1ce97
12 6537802 328 34553768-43ec-4fe7-b299-e7a2bcb1ce97
6 30725000 476 357f521a-d431-4c34-8453-6d9b39f0e4b7
6 30725000 477 357f521a-d431-4c34-8453-6d9b39f0e4b7
6 30725005 482 357f521a-d431-4c34-8453-6d9b39f0e4b7
10 78035554 147 b2024316-87e9-429e-ade7-aceb329eeb89
1 23694783 371 eae219d8-f4ce-4eda-aca1-ae90b6766809
17 39204619 352 20befbe5-0c88-499f-8758-da3bdcfb04ec
17 39204699 435 20befbe5-0c88-499f-8758-da3bdcfb04ec
1 228098142 615 8588a869-c4fe-4a7d-8538-db24c8b62724
1 228098148 621 8588a869-c4fe-4a7d-8538-db24c8b62724
11 18407535 119 03625dae-957e-4c1e-96e7-bb9ed9e4da24
12 49272626 123 5dc4a874-36d8-4847-a7a3-bdcca43989ef
10 96750538 255 6f84b0f0-acb2-4edf-9f6f-571ac91e4ac0
10 96750590 306 6f84b0f0-acb2-4edf-9f6f-571ac91e4ac0
10 96750591 307 6f84b0f0-acb2-4edf-9f6f-571ac91e4ac0
10 96750841 546 6f84b0f0-acb2-4edf-9f6f-571ac91e4ac0
10 96750841 548 6f84b0f0-acb2-4edf-9f6f-571ac91e4ac0
22 23895098 379 b06f3fb1-7f74-4a94-8681-6aa4b22e25d5
22 23895099 380 b06f3fb1-7f74-4a94-8681-6aa4b22e25d5
19 5691336 125 64eda9f6-7d34-476c-9ef2-abb59a977b9d
19 5691340 129 64eda9f6-7d34-476c-9ef2-abb59a977b9d
19 5691357 147 64eda9f6-7d34-476c-9ef2-abb59a977b9d
10 17233613 26 68b5bd97-3fa7-4df4-808f-2dec090f7247
10 17233868 188 68b5bd97-3fa7-4df4-808f-2dec090f7247
10 96750538 230 dd8fa52e-4443-4ff7-91d9-633b5957d266
10 96750590 281 dd8fa52e-4443-4ff7-91d9-633b5957d266
10 96750591 282 dd8fa52e-4443-4ff7-91d9-633b5957d266
10 96750841 523 dd8fa52e-4443-4ff7-91d9-633b5957d266
X 72160383 648 e828e2ef-32f4-4002-a03c-f2a657708140
22 23895098 502 2f894a36-4770-4ae4-9c01-357b772229c5
22 23895099 503 2f894a36-4770-4ae4-9c01-357b772229c5
1 23694783 441 b5479bc6-6fda-49a1-b865-642ec5f039b9
16 30070354 1302 ef71db10-3355-400b-932f-046ec5b7d5fb
22 23895098 396 a4a87ea7-05d0-4e01-aa66-090c2794c9a6
22 23895099 397 a4a87ea7-05d0-4e01-aa66-090c2794c9a6
11 18407535 670 08ddef7d-3766-4a08-abbc-625c49b59855
12 54284633 191 86cec10c-d395-40f6-a805-a80c545b312c
X 154400818 197 d6806f9e-8847-4a52-a95a-8abce4290b73
1 23694783 396 1fb5df60-e274-492a-92c7-df0b884403a8
21 8446180 331 fda61e10-311e-4a03-ada2-94071f852ada
21 8446181 332 fda61e10-311e-4a03-ada2-94071f852ada
19 23827765 659 03e1ec92-b207-4d56-a28f-c0b591ab0667
19 23827765 662 03e1ec92-b207-4d56-a28f-c0b591ab0667
19 23827768 665 03e1ec92-b207-4d56-a28f-c0b591ab0667
X 115649523 141 ee88946f-6730-4999-aad5-f27058afbbce
12 6870604 502 5c5bb21a-7509-4401-a53f-801695c716c1
12 6537797 791 13d7179b-57c0-4de7-b373-10f98ac1b724
12 6537799 793 13d7179b-57c0-4de7-b373-10f98ac1b724
12 6537802 796 13d7179b-57c0-4de7-b373-10f98ac1b724
2 216501382 265 3275ab63-94e1-44ab-a17a-00fcef0c031a
12 6537797 191 d769a52f-dc6d-477b-986c-7ca082206f95
12 6537799 193 d769a52f-dc6d-477b-986c-7ca082206f95
12 6537802 196 d769a52f-dc6d-477b-986c-7ca082206f95
19 5691336 17 f00dd23d-5689-470c-b1d4-bf3f27a9c3d4
19 5691340 20 f00dd23d-5689-470c-b1d4-bf3f27a9c3d4
19 5691357 36 f00dd23d-5689-470c-b1d4-bf3f27a9c3d4
11 18407535 620 fc05d7ef-95ce-48e8-9b34-e625bcdd49b8
11 18403765 80 fc05d7ef-95ce-48e8-9b34-e625bcdd49b8
11 18403765 81 fc05d7ef-95ce-48e8-9b34-e625bcdd49b8
1 119744152 1008 c9661365-3856-4b54-bf79-dee0b21a55a5
11 75404155 295 9c892d66-e108-4298-9291-7a69d9bacf0b
10 96750538 248 a15b7c9a-5682-4a10-b14d-9027c7945704
10 96750590 294 a15b7c9a-5682-4a10-b14d-9027c7945704
10 96750841 544 a15b7c9a-5682-4a10-b14d-9027c7945704
22 23895098 384 b26314c5-7101-405e-8ccd-2309bb62617b
22 23895099 385 b26314c5-7101-405e-8ccd-2309bb62617b
12 6537191 464 a4dd99a3-c003-4e47-acab-ecaef8b7af05
12 6537797 790 a4dd99a3-c003-4e47-acab-ecaef8b7af05
12 6537799 792 a4dd99a3-c003-4e47-acab-ecaef8b7af05
12 6537802 795 a4dd99a3-c003-4e47-acab-ecaef8b7af05
6 33272649 168 6f874a85-b36c-4c88-9d7a-fe4a13d72cbc
16 30070354 370 49962154-e42d-4eed-84b6-0fa162db3e07
X 71300544 288 c20c7a3f-c3b0-4be0-999d-36f95e7ead90
19 23827765 468 52ce89b7-be0f-430c-9528-23a12309064f
19 23827768 471 52ce89b7-be0f-430c-9528-23a12309064f
19 2273187 672 f755eb91-5625-42b4-a76c-ef34d8ed866d
19 2271798 16 f755eb91-5625-42b4-a76c-ef34d8ed866d
11 18407535 235 f9805ccc-c262-4a6f-a1e2-4aa11a394be7
19 2273187 807 9aac1855-ee0a-408b-b7fe-363174979d04
19 2271798 16 9aac1855-ee0a-408b-b7fe-363174979d04
22 23895098 395 4d9f0d66-2bee-4ef7-aa64-d106cb039067
22 23895099 396 4d9f0d66-2bee-4ef7-aa64-d106cb039067
19 55386620 162 32989e1c-599c-4664-940e-bc6206a454a7
X 72160383 607 c71d99b9-146e-4f25-af43-2669c0976b38
12 6870604 454 3a5cf148-cae3-4a11-a2cb-dc615bd3ad1a
19 49497969 209 0b150cf2-8ff3-49ee-96cf-fb601dcd3c0e
19 49497976 216 0b150cf2-8ff3-49ee-96cf-fb601dcd3c0e
1 19608576 486 3de6677d-be39-4f18-9852-554a9d1b1eff
19 23827765 606 34303c94-edf4-417d-b400-08408a419398
19 23827768 609 34303c94-edf4-417d-b400-08408a419398
19 583366 363 2d074a74-596a-42fd-a0bd-7ec07e2c8460
11 18407535 680 d580da6e-0cb7-4711-9e89-43b1ca250975
11 18405513 211 d580da6e-0cb7-4711-9e89-43b1ca250975
22 23895098 405 a040fd86-bfd4-422c-85db-c5cc54044b65
22 23895099 406 a040fd86-bfd4-422c-85db-c5cc54044b65
1 23693819 169 4f936fe1-90b8-4ee2-8eeb-93296679b74c
12 6537797 253 7758da41-d4fa-4a36-8740-96424c5681d4
12 6537799 255 7758da41-d4fa-4a36-8740-96424c5681d4
12 6537802 257 7758da41-d4fa-4a36-8740-96424c5681d4
12 112022255 320 36e38ad2-a1c4-4a48-bfd1-52efed21f782
X 71300544 24 af2ad204-0592-4bf2-93a8-7dceb650641c
11 18407535 787 b1e32db8-47e5-4b8f-b21f-ac9d550bafe3
22 23895098 416 55cb2e89-2f32-49a7-ae65-1e325130c01f
22 23895099 417 55cb2e89-2f32-49a7-ae65-1e325130c01f
7 20827481 173 6fa93dd9-3add-4025-94f6-8cf56af9fa10
10 96750538 252 ce8634b7-a3e1-4a28-8df8-69450ef459df
10 96750590 308 ce8634b7-a3e1-4a28-8df8-69450ef459df
10 96750841 571 ce8634b7-a3e1-4a28-8df8-69450ef459df
12 6537191 311 36943c60-8ee9-4aee-8468-a11a40e83ac0
12 6537799 618 36943c60-8ee9-4aee-8468-a11a40e83ac0
12 6537802 620 36943c60-8ee9-4aee-8468-a11a40e83ac0
6 149594343 219 7ea49fe9-5c1a-4d6b-aa31-e0766f3e5129
10 78035554 136 b4105a31-adb3-46bc-8674-d66938d74265
12 6537797 330 bda4dd39-af84-4563-9ff2-d0d96d518312
12 6537799 332 bda4dd39-af84-4563-9ff2-d0d96d518312
12 6537802 335 bda4dd39-af84-4563-9ff2-d0d96d518312
22 23895098 421 997f5f49-5082-41af-aa69-9fb237ed2d07
22 23895099 422 997f5f49-5082-41af-aa69-9fb237ed2d07
1 19608576 487 54d13e54-7cf9-40e1-a988-ae2c75782ddb
7 20827480 169 3e0a6ed4-4461-4479-90b3-cf7e1f195c6f
7 20827481 170 3e0a6ed4-4461-4479-90b3-cf7e1f195c6f
22 23895099 384 ceb76026-c387-4656-8403-b6d7f5dbd844
2 216501382 289 b8c798af-a1bc-45c0-9178-2962f20c5291
21 8445765 43 92099f34-e261-4536-b321-aa27a5211dc7
21 8445769 47 92099f34-e261-4536-b321-aa27a5211dc7
21 8446180 450 92099f34-e261-4536-b321-aa27a5211dc7
21 8446181 451 92099f34-e261-4536-b321-aa27a5211dc7
12 6537797 293 3695fe85-5916-4750-be93-2180aae1fa92
12 6537799 295 3695fe85-5916-4750-be93-2180aae1fa92
12 6537802 298 3695fe85-5916-4750-be93-2180aae1fa92
17 16382170 342 7594212f-e5ca-4a2d-86f2-aa8a4c85de79
17 16382398 579 7594212f-e5ca-4a2d-86f2-aa8a4c85de79
17 16382647 811 7594212f-e5ca-4a2d-86f2-aa8a4c85de79
17 16382716 876 7594212f-e5ca-4a2d-86f2-aa8a4c85de79
16 30070354 824 5270d709-d0e7-4345-8fb1-7f5ca257799c
6 30724026 270 5ed1e44e-0df6-4726-b3bf-8aafa1a158f8
6 30724027 271 5ed1e44e-0df6-4726-b3bf-8aafa1a158f8
6 30724313 536 5ed1e44e-0df6-4726-b3bf-8aafa1a158f8
6 30724315 538 5ed1e44e-0df6-4726-b3bf-8aafa1a158f8
12 56160009 129 88b15897-e3e1-44e9-86ec-20a5d4ed8731
17 43002705 955 142b1c60-3c37-47cf-ab63-f0c90b2525d8
19 1440367 341 6e792db2-c887-48c2-b06a-e88eab00f651
19 1440367 340 19c47638-3960-4224-b772-e3e535740424
19 5691336 134 13a8d607-ffcd-4217-a309-cb4e5db98e37
19 5691340 138 13a8d607-ffcd-4217-a309-cb4e5db98e37
19 5691357 153 13a8d607-ffcd-4217-a309-cb4e5db98e37
10 78035554 153 6cfd3f59-2d81-488f-815e-38eea6928f6d
19 2271798 13 4876201e-97b8-4aa7-93f2-5500896145d7
X 71300544 261 df0d197b-e32c-492e-8c58-b27e1cefc797
2 73252770 931 e8863a43-8559-4dd9-b65c-7803c96812e5
2 73252772 933 e8863a43-8559-4dd9-b65c-7803c96812e5
19 41869104 255 b7cb8be1-b787-492f-bada-84f28a4d4a00
2 216499278 35 a318815c-f5cb-4f03-81a2-3e0ae069dd07
6 30724026 15 da1f1c9f-5010-4635-8dd7-c5bfdf9640cc
6 30724027 16 da1f1c9f-5010-4635-8dd7-c5bfdf9640cc
6 30724027 18 da1f1c9f-5010-4635-8dd7-c5bfdf9640cc
6 30724313 284 da1f1c9f-5010-4635-8dd7-c5bfdf9640cc
6 30724315 286 da1f1c9f-5010-4635-8dd7-c5bfdf9640cc
11 61637494 371 046e1e91-f0a2-4a06-ae48-eb12dfcb3a30
16 88808170 65 437e8668-3110-40cc-9e1f-f40f47522f48
16 88808170 66 437e8668-3110-40cc-9e1f-f40f47522f48
2 216501382 271 00e26106-35cf-4a6e-b8a9-f25f8e86af75
17 43002705 288 772e0fbb-bc52-409b-b6c2-801d0081a754
22 23895098 395 d8e3ff4a-8049-4f4d-b2b5-58473b736a9d
22 23895099 395 d8e3ff4a-8049-4f4d-b2b5-58473b736a9d
12 6537797 441 8b4cd457-adb9-4c72-a6b5-9f8fcb598415
12 6537799 443 8b4cd457-adb9-4c72-a6b5-9f8fcb598415
12 6537802 446 8b4cd457-adb9-4c72-a6b5-9f8fcb598415
7 20827480 165 b0ecd6ab-3745-492d-89c8-abafcea81f7b
7 20827481 166 b0ecd6ab-3745-492d-89c8-abafcea81f7b
1 228098142 229 823587ae-15b0-4285-90d4-7b1d85e2a7b2
1 228098148 235 823587ae-15b0-4285-90d4-7b1d85e2a7b2
12 9696086 810 925d6c9c-1680-44bb-a45c-fd6be3d91c29
12 9696086 811 925d6c9c-1680-44bb-a45c-fd6be3d91c29
12 9696087 812 925d6c9c-1680-44bb-a45c-fd6be3d91c29
5 178205931 276 a0655258-1aa9-41e8-b771-5aeafca1fb51
16 1961948 567 ca80f000-906a-4a8e-8b23-fba351a37e8f
1 225790240 1248 23653fb5-f2fa-43d4-ad1a-b4130203e296
19 23827765 253 0b4725aa-d01d-43d8-8d25-9d69c08439be
19 23827768 256 0b4725aa-d01d-43d8-8d25-9d69c08439be
22 23895098 235 d0fe1013-5f82-4bb5-a485-d27315ab912e
22 23895099 236 d0fe1013-5f82-4bb5-a485-d27315ab912e
6 149594343 300 b9307217-50fc-424f-9b98-8f2accce42cf
16 1961948 199 b5e5c76b-3a9e-4580-a2cf-4ba38d41d55c
1 19608576 304 ce2f9937-e9bf-4bfd-9682-0449865da81f
12 6537797 113 2541f3a9-9fba-4443-985d-dc33ceb38379
12 6537799 115 2541f3a9-9fba-4443-985d-dc33ceb38379
12 6537802 118 2541f3a9-9fba-4443-985d-dc33ceb38379
11 18407535 536 4ef84fc7-47c9-4bae-a9dd-e7d902574af1
11 18407535 243 e22d1c3d-5e27-446e-bb31-9f86921dd2dc
11 18407535 244 e22d1c3d-5e27-446e-bb31-9f86921dd2dc
12 49272477 66 f92fd10d-dbd7-4049-8992-6982eb641def
12 49272481 72 f92fd10d-dbd7-4049-8992-6982eb641def
12 49272482 73 f92fd10d-dbd7-4049-8992-6982eb641def
12 49272626 216 f92fd10d-dbd7-4049-8992-6982eb641def
19 49497969 221 aff530d4-cf79-4839-bd9d-69a0aab2ea11
19 49497976 228 aff530d4-cf79-4839-bd9d-69a0aab2ea11
10 97432395 274 2b70d4f0-38de-4460-a2c5-c60e058be86b
10 97433393 1233 2b70d4f0-38de-4460-a2c5-c60e058be86b
19 41861150 135 806ba37d-231e-4c86-9a23-a883c831fd9f
1 19608576 479 5a07188d-e6fd-46a3-af37-af99e656802f
10 96750538 261 be9588c8-7fd2-47ca-9552-0c8fbbd6afff
10 96750590 313 be9588c8-7fd2-47ca-9552-0c8fbbd6afff
10 96750591 314 be9588c8-7fd2-47ca-9552-0c8fbbd6afff
10 96750841 543 be9588c8-7fd2-47ca-9552-0c8fbbd6afff
12 49272477 27 2c852aa0-d02d-408a-9909-eeb07e4a5329
12 49272481 31 2c852aa0-d02d-408a-9909-eeb07e4a5329
12 49272482 32 2c852aa0-d02d-408a-9909-eeb07e4a5329
12 49272626 178 2c852aa0-d02d-408a-9909-eeb07e4a5329
6 33276034 267 209feeff-8a92-4385-9b77-459d2b424609
19 5691336 15 128af934-ef0d-4211-91d4-7f3b716dfb89
19 5691340 19 128af934-ef0d-4211-91d4-7f3b716dfb89
19 5691340 22 128af934-ef0d-4211-91d4-7f3b716dfb89
19 5691357 36 128af934-ef0d-4211-91d4-7f3b716dfb89
12 6870604 143 35f4b31a-fa9d-489c-b0f5-85ce427b156f
12 49272477 111 1de5ec86-8ce4-4b43-a2c7-b3ed458484b9
12 49272482 114 1de5ec86-8ce4-4b43-a2c7-b3ed458484b9
12 49272626 249 1de5ec86-8ce4-4b43-a2c7-b3ed458484b9
19 55386620 156 401e548f-41fc-4f03-87cd-554cbc944c8c
19 49499535 402 5bd81cd3-7cfc-4fea-b6a7-029c5f19fcce
19 49499568 434 5bd81cd3-7cfc-4fea-b6a7-029c5f19fcce
19 49499654 517 5bd81cd3-7cfc-4fea-b6a7-029c5f19fcce
16 30070354 840 1fe66b41-6103-40a7-bc19-ae6541a1e67d
16 30068850 33 1fe66b41-6103-40a7-bc19-ae6541a1e67d
16 30068890 75 1fe66b41-6103-40a7-bc19-ae6541a1e67d
12 49272477 52 e7c41c0f-7eb0-4540-80c6-1cc03c30ee73
12 49272481 56 e7c41c0f-7eb0-4540-80c6-1cc03c30ee73
12 49272482 57 e7c41c0f-7eb0-4540-80c6-1cc03c30ee73
12 49272626 194 e7c41c0f-7eb0-4540-80c6-1cc03c30ee73
12 6537797 465 ff9d8ecc-de13-418d-a51c-b22e9ed0d6c6
12 6537799 467 ff9d8ecc-de13-418d-a51c-b22e9ed0d6c6
12 6537802 470 ff9d8ecc-de13-418d-a51c-b22e9ed0d6c6
12 6537797 70 e2796df7-73de-4249-8cb2-aa4c8bde18b5
12 6537802 72 e2796df7-73de-4249-8cb2-aa4c8bde18b5
12 6537797 49 a50cc0ea-05e1-4097-8188-769a839b6f70
12 6537799 51 a50cc0ea-05e1-4097-8188-769a839b6f70
12 6537802 54 a50cc0ea-05e1-4097-8188-769a839b6f70
12 6537797 720 1190a681-eb2c-488b-8aa9-a7a80365f16b
12 6537799 722 1190a681-eb2c-488b-8aa9-a7a80365f16b
12 6537802 725 1190a681-eb2c-488b-8aa9-a7a80365f16b
1 19608576 454 f983140b-20e0-4c1a-b564-637485df59e6
16 30070354 496 8c1fcad4-8971-450f-84b2-882cdb397dbb
16 30070354 497 8c1fcad4-8971-450f-84b2-882cdb397dbb
12 6537797 115 ed16ff5b-05b7-49ed-857b-3606e5dc4149
12 6537799 117 ed16ff5b-05b7-49ed-857b-3606e5dc4149
12 6537802 120 ed16ff5b-05b7-49ed-857b-3606e5dc4149
17 16382398 76 adde85f4-63a3-445d-b028-9c5525602656
17 16382647 313 adde85f4-63a3-445d-b028-9c5525602656
17 16382716 386 adde85f4-63a3-445d-b028-9c5525602656
1 19608576 592 8348c566-b94a-4d7d-87b8-f8d9905b2f6c
12 6537797 365 4410ab8b-11dc-46dd-a4bc-063757d6f83f
12 6537799 367 4410ab8b-11dc-46dd-a4bc-063757d6f83f
12 6537802 370 4410ab8b-11dc-46dd-a4bc-063757d6f83f
6 33276034 145 129230ef-86b4-4bf9-aa0f-15e9bdab7c3e
12 6537797 415 4fce0e98-de50-4436-8649-8de51db6eb29
12 6537799 417 4fce0e98-de50-4436-8649-8de51db6eb29
12 6537802 420 4fce0e98-de50-4436-8649-8de51db6eb29
22 23895098 407 151c2c88-b200-47f8-ab59-fbfd17cbb7e5
22 23895099 408 151c2c88-b200-47f8-ab59-fbfd17cbb7e5
19 1438888 78 396819a3-8e28-40af-8f4b-733a9f6ac814
2 216501382 274 94c7b628-e279-4bfd-a292-c7fc29b9ed7d
22 23895098 253 b3300320-188c-407f-9e72-f3b05979666f
22 23895099 254 b3300320-188c-407f-9e72-f3b05979666f
7 20827480 174 4eb94f9e-3e23-49e5-82b1-1021ee8666c4
7 20827480 175 4eb94f9e-3e23-49e5-82b1-1021ee8666c4
7 20827481 176 4eb94f9e-3e23-49e5-82b1-1021ee8666c4
11 75404771 44 e103f287-c1ac-44a4-8105-be80702084e5
10 96750538 251 a8661887-765e-4570-a145-f512bfd097d2
10 96750590 302 a8661887-765e-4570-a145-f512bfd097d2
10 96750591 303 a8661887-765e-4570-a145-f512bfd097d2
10 96750841 549 a8661887-765e-4570-a145-f512bfd097d2
19 23827765 640 feef83e0-fd49-4cfb-88d7-c73d64efd9f3
19 23827768 643 feef83e0-fd49-4cfb-88d7-c73d64efd9f3
19 23827765 54 d0fd6efc-ed0a-4957-8ac3-fd279ae00df3
19 23827768 57 d0fd6efc-ed0a-4957-8ac3-fd279ae00df3
6 149594343 188 dfb1fa0e-dd47-4013-a72c-f5afa1b80af4
6 33276034 188 dfb1fa0e-dd47-4013-a72c-f5afa1b80af4
6 33276208 253 dfb1fa0e-dd47-4013-a72c-f5afa1b80af4
10 96750538 250 62d9c485-583a-4f8b-9858-bb5d03e3a847
10 96750538 251 62d9c485-583a-4f8b-9858-bb5d03e3a847
10 96750590 299 62d9c485-583a-4f8b-9858-bb5d03e3a847
10 96750591 300 62d9c485-583a-4f8b-9858-bb5d03e3a847
10 96750841 544 62d9c485-583a-4f8b-9858-bb5d03e3a847
22 23895098 400 77f72320-4948-4374-977a-cb3272bf326a
22 23895099 401 77f72320-4948-4374-977a-cb3272bf326a
1 119744152 1791 1622ae44-91d9-4f17-8f1b-434154e079e5
12 98597985 127 8b8c4141-a17d-4d6d-9e5e-06ee87dcd224
12 98597986 128 8b8c4141-a17d-4d6d-9e5e-06ee87dcd224
6 30724026 360 c8256868-73ca-42f2-8be8-e0d2c2d424e1
6 30724027 361 c8256868-73ca-42f2-8be8-e0d2c2d424e1
6 30724313 637 c8256868-73ca-42f2-8be8-e0d2c2d424e1
6 30724315 639 c8256868-73ca-42f2-8be8-e0d2c2d424e1
6 149594343 292 807d6c59-5787-430b-b2a9-79d5a661dedb
12 6537797 804 2fd624e5-18c6-4b48-b1eb-be5744dba57b
12 6537799 805 2fd624e5-18c6-4b48-b1eb-be5744dba57b
12 6537802 810 2fd624e5-18c6-4b48-b1eb-be5744dba57b
12 6537802 811 2fd624e5-18c6-4b48-b1eb-be5744dba57b
19 49499535 434 dae09882-0233-4eaf-9766-0a8ffdd31c88
19 49499535 435 dae09882-0233-4eaf-9766-0a8ffdd31c88
19 49499568 468 dae09882-0233-4eaf-9766-0a8ffdd31c88
19 49499654 557 dae09882-0233-4eaf-9766-0a8ffdd31c88
16 30070354 565 1945fff7-8bf4-4065-98a8-0e851136b603
1 19608576 478 2328f7ed-50da-483f-88db-176efc937a4a
6 30724026 161 1295397b-1b1a-4efb-93ed-39ca454264a9
6 30724027 162 1295397b-1b1a-4efb-93ed-39ca454264a9
6 30724313 437 1295397b-1b1a-4efb-93ed-39ca454264a9
6 30724315 439 1295397b-1b1a-4efb-93ed-39ca454264a9
1 23694783 382 d1d49129-ab40-4e46-8ebf-ab7f8c0487d7
2 216499278 34 e273b723-292a-49e5-8c4b-cda63e8cc820
2 216499278 33 76b3633a-3ebb-4f28-bed7-d50e24e47d59
17 39204619 538 01bf9273-b5b3-42e6-b198-01204ee994cb
17 39204699 609 01bf9273-b5b3-42e6-b198-01204ee994cb
12 6537797 531 8b258fb6-75af-4dbd-a954-e0e8e6222cba
12 6537799 533 8b258fb6-75af-4dbd-a954-e0e8e6222cba
12 6537802 536 8b258fb6-75af-4dbd-a954-e0e8e6222cba
12 6537802 538 8b258fb6-75af-4dbd-a954-e0e8e6222cba
22 23895098 394 0817cfc4-b92a-400b-b2c2-5424d53ab26b
22 23895099 395 0817cfc4-b92a-400b-b2c2-5424d53ab26b
19 1440367 344 0ed99852-12fe-4c72-883a-5b9719ef9c9a
12 6537797 346 9a4afc3a-5d72-4e1c-aca5-5f037854fdb8
12 6537799 348 9a4afc3a-5d72-4e1c-aca5-5f037854fdb8
12 6537802 351 9a4afc3a-5d72-4e1c-aca5-5f037854fdb8
10 78035554 138 aa4a09a1-babe-47e0-b1e4-b9ba82f72d47
19 2273187 484 5c50273b-3027-4005-bbac-14cd076a44a4
19 2271798 13 5c50273b-3027-4005-bbac-14cd076a44a4
2 216501382 269 8540955e-6ef7-47cd-a33d-eb7150d60520
11 18407535 828 f72afb98-74d0-4740-90e1-2b7cffca9c83
1 44777686 82 c44d15da-c121-4ce7-9053-ca3641fe3a6b
1 44777687 82 c44d15da-c121-4ce7-9053-ca3641fe3a6b
1 23694783 75 d4f157b0-76ec-4ceb-b521-6a43c52fd10c
12 54284633 395 b24e5bfd-cecb-4726-942c-113ab6c57a18
17 16382170 36 24032926-5fca-44ef-925e-982b400d31cf
17 16382398 260 24032926-5fca-44ef-925e-982b400d31cf
17 16382647 485 24032926-5fca-44ef-925e-982b400d31cf
17 16382716 555 24032926-5fca-44ef-925e-982b400d31cf
17 16382170 341 a097a606-0bbd-4690-b3f7-a868d7a946e9
17 16382398 573 a097a606-0bbd-4690-b3f7-a868d7a946e9
17 16382647 813 a097a606-0bbd-4690-b3f7-a868d7a946e9
17 16382716 890 a097a606-0bbd-4690-b3f7-a868d7a946e9
12 6537797 251 58bea5e7-86f6-4d26-9da4-09d0cdf1c47f
12 6537799 252 58bea5e7-86f6-4d26-9da4-09d0cdf1c47f
12 6537802 255 58bea5e7-86f6-4d26-9da4-09d0cdf1c47f
19 23827765 17 1485218d-670f-4c8a-9500-ead393fc1507
19 23827768 20 1485218d-670f-4c8a-9500-ead393fc1507
19 5691336 140 5f17f8a1-4498-4ba7-8500-ca846aff734d
19 5691340 143 5f17f8a1-4498-4ba7-8500-ca846aff734d
19 5691357 160 5f17f8a1-4498-4ba7-8500-ca846aff734d
12 6537797 196 10182183-4048-450e-b04a-321d59d3843f
12 6537799 198 10182183-4048-450e-b04a-321d59d3843f
12 6537802 201 10182183-4048-450e-b04a-321d59d3843f
6 33276034 249 7d2f0403-86ec-467b-a17e-0429ffbdc4b9
19 23827765 597 3d6c5f2e-c753-4d04-8af0-9f18d44057f1
19 23827768 600 3d6c5f2e-c753-4d04-8af0-9f18d44057f1
15 43793868 291 a0e8bb9d-c786-4ec0-88a1-f06479ebe2d1
X 119470430 490 ced54093-97fd-4814-8dfc-cbf6cea8a594
X 119470433 493 ced54093-97fd-4814-8dfc-cbf6cea8a594
X 119470433 494 ced54093-97fd-4814-8dfc-cbf6cea8a594
11 18407535 15 bd455f0e-74fc-42b7-9839-0f8d59e583e9
7 20827480 176 6aefe8e9-c722-4c99-9fad-ac3655704e5e
7 20827481 177 6aefe8e9-c722-4c99-9fad-ac3655704e5e
19 49499535 41 b7d7be30-2a52-4686-93b7-1e5cb08ba690
19 49499568 72 b7d7be30-2a52-4686-93b7-1e5cb08ba690
19 49499654 154 b7d7be30-2a52-4686-93b7-1e5cb08ba690
10 78035554 144 12ee4dd1-fb1f-4db4-9502-d17bfe52c167
19 58393464 111 b0166d09-d741-4f8d-aca6-22407d5da923
10 72275845 683 34cb4105-465c-4c6e-9b44-6ca012a014d0
6 149594343 280 2f125b89-8144-4b16-b834-0755a5e932ad
19 1440367 333 59743d65-d489-4c3a-b734-c34abeadeb3e
19 1440367 335 59743d65-d489-4c3a-b734-c34abeadeb3e
12 56160009 236 651759c6-badf-4511-a8b2-fb221bf1a550
7 20827480 194 0236d8d9-2ff3-4366-9de4-5e6a22a9571c
7 20827481 195 0236d8d9-2ff3-4366-9de4-5e6a22a9571c
11 18407535 548 e70ada74-9b4b-40df-b60c-4451a8239cb0
11 18405513 82 e70ada74-9b4b-40df-b60c-4451a8239cb0
22 23895098 385 48a986f2-6b4c-4cf8-a69c-71dff2b66c98
22 23895099 386 48a986f2-6b4c-4cf8-a69c-71dff2b66c98
16 1961948 124 4e106aa8-6e99-46b3-86c7-fd669d42effb
11 61637494 144 64d2e382-2a53-4947-adb2-02195d4395b8
16 1961948 290 18e2dcf8-111b-47b7-87f4-77412b0eeac5
11 75404771 111 9588a260-ec4d-4f52-84a7-a0cf57cd61ea
11 18407535 868 5d8841bf-3d4e-4355-9c42-e3c9ff460117
11 18407535 869 5d8841bf-3d4e-4355-9c42-e3c9ff460117
22 23895098 392 68dcabf5-8b7a-4012-9d59-8def2037e38c
22 23895099 392 68dcabf5-8b7a-4012-9d59-8def2037e38c
12 56160009 193 939fe065-27be-4c7a-aaef-60c4dbb6cb7e
12 56160009 194 939fe065-27be-4c7a-aaef-60c4dbb6cb7e
10 97432395 441 ac104ec1-027c-411b-9026-d3d0943898cb
10 97433393 1398 ac104ec1-027c-411b-9026-d3d0943898cb
1 23693819 195 7bb2056f-cb2f-4f52-a91c-19f226da4be7
12 54284633 176 efef7265-4d8e-44a3-8ab4-ae4cd68bc626
17 16382170 350 911bbb01-c8c7-48f6-8ad9-3e52657b667c
17 16382398 580 911bbb01-c8c7-48f6-8ad9-3e52657b667c
17 16382647 810 911bbb01-c8c7-48f6-8ad9-3e52657b667c
17 16382716 878 911bbb01-c8c7-48f6-8ad9-3e52657b667c
19 23827765 431 b0343d2f-a9de-445f-a5b3-f5166b2ca756
19 23827768 434 b0343d2f-a9de-445f-a5b3-f5166b2ca756
X 119470430 743 352bf944-5ae3-42d8-96ef-cd6bf1268c51
X 119470433 746 352bf944-5ae3-42d8-96ef-cd6bf1268c51
1 19608576 466 d496607c-51ef-46fa-af83-4b0a65c3750a
22 23895098 396 9687ef45-6204-4216-bb5b-4d3afd2f0d7c
22 23895099 397 9687ef45-6204-4216-bb5b-4d3afd2f0d7c
X 71300544 281 0a4e7972-ddef-46b9-99b5-d530f4889a38
16 1961948 364 259026d2-b59d-4342-a797-b555f2a4b22f
3 23919238 257 d560736f-9f74-4abe-b286-4024429b41f9
2 216501382 290 9c013396-8e33-45ee-8782-45c95e12f94e
1 228098148 717 4538d1cf-92cc-4e6e-97dd-2188b87f6790
X 72160383 637 dbe1bb9c-1656-495a-8b10-34abe65d4b44
22 23895098 416 6839e098-b62f-4f6c-aaff-ee63fc438ae3
22 23895099 417 6839e098-b62f-4f6c-aaff-ee63fc438ae3
X 72160383 624 305a3419-867f-4b71-8d66-74eaf5097288
11 18407535 674 a1436d23-e7d9-42e2-a4d4-eec672b8f115
19 583224 92 50aef748-5bee-4cd8-8574-a150cead7519
19 583224 93 50aef748-5bee-4cd8-8574-a150cead7519
19 583366 227 50aef748-5bee-4cd8-8574-a150cead7519
10 78035554 135 97412ddd-89c7-48e4-bc70-c1e7e7d3e02b
10 97433393 660 1df639b0-a96a-4055-82f1-b89590f4860e
X 119470430 706 e685b1b5-5562-4260-9124-e5d4aaeffc8a
X 119470433 709 e685b1b5-5562-4260-9124-e5d4aaeffc8a
19 41869104 267 0dba7b62-7f58-4b33-8a9e-bd899c6a420c
9 128695089 111 1122a79a-203a-448b-b724-5fc5e2c603f8
19 1440367 241 3d0012e8-7f25-4cf7-a4eb-a2f202d77ebe
1 225790240 34 96b9d96f-e1ea-4bf3-b345-90940f97d9c2
11 18407535 607 cae74c4c-fc8e-45a8-8f28-4ac5d8a83c6e
11 18405513 133 cae74c4c-fc8e-45a8-8f28-4ac5d8a83c6e
19 49499535 211 8f4ebb29-fe5d-4c4d-983f-3756116c02e1
19 49499568 246 8f4ebb29-fe5d-4c4d-983f-3756116c02e1
19 49499654 323 8f4ebb29-fe5d-4c4d-983f-3756116c02e1
1 26945591 540 9ea1b7c8-2bbc-46df-badd-2d7f9d01279a
19 5691336 260 50f702ac-7ea1-4c91-b31f-0798f7b10f62
19 5691340 264 50f702ac-7ea1-4c91-b31f-0798f7b10f62
19 5691357 281 50f702ac-7ea1-4c91-b31f-0798f7b10f62
19 23827765 619 2b50e327-0902-496b-af92-8c6deaf27b37
19 23827768 622 2b50e327-0902-496b-af92-8c6deaf27b37
12 6537797 804 da810105-28a1-4fe0-a2fe-e72aaef6ecad
12 6537799 806 da810105-28a1-4fe0-a2fe-e72aaef6ecad
12 6537802 809 da810105-28a1-4fe0-a2fe-e72aaef6ecad
12 6537802 810 da810105-28a1-4fe0-a2fe-e72aaef6ecad
10 97433393 646 c2f07432-9007-4e89-9d53-972343a26687
12 6870604 742 66097cca-43eb-47c0-a931-d69c41247e10
10 17233613 29 13bbf046-7057-4388-a26b-657d3991c8c9
10 17233868 196 13bbf046-7057-4388-a26b-657d3991c8c9
12 6537797 370 340374ac-c890-4395-b537-a5acba5a49ff
12 6537799 372 340374ac-c890-4395-b537-a5acba5a49ff
12 6537802 375 340374ac-c890-4395-b537-a5acba5a49ff
19 49499535 108 3432f30d-9d24-43e8-9636-8e967d0c0c1e
19 49499568 141 3432f30d-9d24-43e8-9636-8e967d0c0c1e
19 49499654 227 3432f30d-9d24-43e8-9636-8e967d0c0c1e
10 17233613 26 bf1c679d-b63d-4f59-bf8f-5b7fa283634c
10 17233868 201 bf1c679d-b63d-4f59-bf8f-5b7fa283634c
10 17233868 203 bf1c679d-b63d-4f59-bf8f-5b7fa283634c
2 216501382 40 406dc286-dc52-49c7-b3be-d7ed0892036b
22 23895098 271 d4083a44-2e9b-4bfa-8113-c00cc89c9bdf
22 23895099 272 d4083a44-2e9b-4bfa-8113-c00cc89c9bdf
12 6537797 361 f7683e1a-0ebc-4442-938a-06c4333b0ff1
12 6537799 363 f7683e1a-0ebc-4442-938a-06c4333b0ff1
12 6537802 366 f7683e1a-0ebc-4442-938a-06c4333b0ff1
16 30067540 368 5bef8d40-b084-426e-845b-8d7ccec7ca72
16 30070354 1333 5bef8d40-b084-426e-845b-8d7ccec7ca72
16 30068850 578 5bef8d40-b084-426e-845b-8d7ccec7ca72
16 30068890 617 5bef8d40-b084-426e-845b-8d7ccec7ca72
16 30068890 618 5bef8d40-b084-426e-845b-8d7ccec7ca72
X 72160383 615 89aa254e-bf2d-4a1e-ae2d-a2e3ce73c3f7
2 216499278 1841 6299bb92-c8c8-45a3-9fd8-d43fc515bc75
2 216501382 2080 6299bb92-c8c8-45a3-9fd8-d43fc515bc75
X 48578045 489 b029633f-7997-4b9e-b6be-2a4f4a474a0a
19 41861150 583 3e827db4-7987-4e3c-b9ce-250d8506ecc2
22 23895099 330 895ea68c-f65f-47b8-b742-e09f890cc6e8
17 41690110 350 38b2d2a8-dc77-4ee6-833b-e79da828e15c
2 216499278 41 c1dd836a-3c3c-4710-8d20-a72f2a41535f
2 216499278 30 cb0fcbfb-914e-4726-a815-ddd34b604818
12 9696086 820 9135186d-cd69-4024-8c7a-7944e41e8f73
12 9696087 821 9135186d-cd69-4024-8c7a-7944e41e8f73
12 6537797 519 01f33d79-3085-4fe3-83c3-5fe44ab1ea0e
12 6537799 521 01f33d79-3085-4fe3-83c3-5fe44ab1ea0e
12 6537802 524 01f33d79-3085-4fe3-83c3-5fe44ab1ea0e
X 48578045 1181 bb5e6ee8-b530-493a-826a-ac547e7ae773
22 23895098 501 ecefe76a-aff2-4dec-a752-ce8db2d4e80f
22 23895099 502 ecefe76a-aff2-4dec-a752-ce8db2d4e80f
19 5691336 154 53342069-f797-4798-bd37-1c9f3350427b
19 5691340 158 53342069-f797-4798-bd37-1c9f3350427b
19 5691340 159 53342069-f797-4798-bd37-1c9f3350427b
19 5691357 175 53342069-f797-4798-bd37-1c9f3350427b
19 1440367 572 55ece9fe-a56b-4575-87bb-0dc8784412b7
7 20827480 169 dfa04e68-f4e5-4690-b13f-2eedaa4cea19
7 20827481 170 dfa04e68-f4e5-4690-b13f-2eedaa4cea19
1 19608576 323 264d7c7e-c870-459e-be6e-3e91a49cbded
7 20827480 171 62fe1e74-cfe9-4590-864f-151f4e3cd5a6
7 20827481 172 62fe1e74-cfe9-4590-864f-151f4e3cd5a6
19 5691336 135 4292e431-5654-4c81-9183-859e86efb885
19 5691340 139 4292e431-5654-4c81-9183-859e86efb885
19 5691357 154 4292e431-5654-4c81-9183-859e86efb885
11 18407535 240 3d2f4af8-2c4e-4ecc-a0b5-0f05ee6a313c
6 33276034 275 463618d9-e159-471c-a1a9-7e9eab57f212
10 96750538 260 edeeae61-119d-4ea3-bce6-f0f383359384
10 96750590 311 edeeae61-119d-4ea3-bce6-f0f383359384
10 96750591 312 edeeae61-119d-4ea3-bce6-f0f383359384
10 96750841 560 edeeae61-119d-4ea3-bce6-f0f383359384
6 149594343 247 7fa6e8ed-ebad-4b60-ada7-4f05aa11ca48
22 23895098 400 d7cee375-72d4-4994-b9bc-fd89dd71e91c
22 23895099 401 d7cee375-72d4-4994-b9bc-fd89dd71e91c
2 216499278 37 e86eb71a-ee7c-45e4-9a72-8fa9d0884e43
12 6870604 341 6ddb2021-a457-490b-8179-47707738032b
19 23827765 17 3e4ba642-5ba4-444d-9ee6-d05dc4277d4d
19 23827768 20 3e4ba642-5ba4-444d-9ee6-d05dc4277d4d
1 225790240 633 65cec20d-03e7-4e0d-b855-ff3a0d3bf774
1 225790240 634 65cec20d-03e7-4e0d-b855-ff3a0d3bf774
12 49272626 56 48047081-3b7d-4385-a542-0996931ec7e3
12 56160009 225 2b7b66df-7e18-4895-94a3-7747500ea484
19 23827765 449 a2ab2565-1f57-4b60-8fff-d543f5820dab
19 23827768 450 a2ab2565-1f57-4b60-8fff-d543f5820dab
16 30067540 97 efa7c94c-e555-45d1-b287-e1c909e4029e
16 30068850 303 efa7c94c-e555-45d1-b287-e1c909e4029e
16 30068890 347 efa7c94c-e555-45d1-b287-e1c909e4029e
12 6537797 351 f0d139d1-8e8f-4822-9bcb-297269b85111
12 6537799 353 f0d139d1-8e8f-4822-9bcb-297269b85111
12 6537802 356 f0d139d1-8e8f-4822-9bcb-297269b85111
1 19608576 301 2dacb5c2-17e6-487e-95d3-e827bce2c830
17 16382398 117 df68b722-d9ff-4630-ba9f-78579ad7daf7
17 16382647 325 df68b722-d9ff-4630-ba9f-78579ad7daf7
17 16382716 392 df68b722-d9ff-4630-ba9f-78579ad7daf7
19 1440367 343 7f6c6c6b-7c3e-4977-850b-a36a7e630a79
12 6870604 1012 cf7e291d-0086-47a4-9e45-a2152a42a0ac
X 119470430 620 15213139-f57b-4d72-97f5-5b6f6f9839cc
X 119470433 623 15213139-f57b-4d72-97f5-5b6f6f9839cc
6 126346219 9 75464b40-d87c-42b3-aa96-15de6d2b4762
22 23895098 210 b503d5e1-9202-4a5d-9147-c0854a0bc17f
22 23895099 211 b503d5e1-9202-4a5d-9147-c0854a0bc17f
22 23895098 400 3664cd5f-5a34-48e9-8ed4-09af792ccf41
22 23895099 401 3664cd5f-5a34-48e9-8ed4-09af792ccf41
11 18407535 1008 8b5f8194-068d-4129-bcdf-2f6e6f51b61d
12 56117622 209 f8dbcefc-d497-4d06-a33b-bbf385cff111
12 56117633 219 f8dbcefc-d497-4d06-a33b-bbf385cff111
12 56117737 313 f8dbcefc-d497-4d06-a33b-bbf385cff111
12 56117743 319 f8dbcefc-d497-4d06-a33b-bbf385cff111
12 56117752 328 f8dbcefc-d497-4d06-a33b-bbf385cff111
22 23895098 381 1b68ceaf-e86d-430a-b267-8d92674d5e35
22 23895099 382 1b68ceaf-e86d-430a-b267-8d92674d5e35
19 23827765 404 5a3194e9-aa9a-41cb-af5f-e22482724b49
19 23827765 405 5a3194e9-aa9a-41cb-af5f-e22482724b49
19 23827768 408 5a3194e9-aa9a-41cb-af5f-e22482724b49
19 23827768 409 5a3194e9-aa9a-41cb-af5f-e22482724b49
19 23827765 400 873832be-2cb9-46f8-9d0f-182e8ef95484
19 23827768 403 873832be-2cb9-46f8-9d0f-182e8ef95484
19 8321976 134 9990b225-0c31-43f3-95c4-572ee713681c
17 41691516 1135 d076c1c8-9118-49fa-97f3-122f165d61a4
17 41691517 1136 d076c1c8-9118-49fa-97f3-122f165d61a4
10 17233868 96 02cc9c85-9154-4fd4-9476-6107822cd17a
6 30724026 126 a7b8ebc5-cd84-4e53-aafe-001ba94d2fd6
6 30724026 128 a7b8ebc5-cd84-4e53-aafe-001ba94d2fd6
6 30724027 129 a7b8ebc5-cd84-4e53-aafe-001ba94d2fd6
6 30724313 417 a7b8ebc5-cd84-4e53-aafe-001ba94d2fd6
6 30724315 419 a7b8ebc5-cd84-4e53-aafe-001ba94d2fd6
2 216501382 278 c03f240e-7084-4bfa-8b55-fcd356a4fcd7
17 16382170 352 f313cbcb-1077-4736-83c0-1fb924517766
17 16382398 577 f313cbcb-1077-4736-83c0-1fb924517766
17 16382647 806 f313cbcb-1077-4736-83c0-1fb924517766
17 16382716 875 f313cbcb-1077-4736-83c0-1fb924517766
22 23895098 404 9a86f3a1-ce39-40dc-9b6a-cbcfd7694c59
22 23895099 405 9a86f3a1-ce39-40dc-9b6a-cbcfd7694c59
12 6537797 788 7f977bf9-299d-4b5c-a539-95c06aa337c7
12 6537799 790 7f977bf9-299d-4b5c-a539-95c06aa337c7
12 6537802 793 7f977bf9-299d-4b5c-a539-95c06aa337c7
16 30070354 377 3311be54-75ed-4d89-b975-4af46b9f6c7e
22 23895098 402 60b95592-09a6-416e-b873-04bb79f69047
22 23895099 403 60b95592-09a6-416e-b873-04bb79f69047
22 23895098 366 863489ed-661f-4b85-b7b4-5f37626476e7
22 23895099 367 863489ed-661f-4b85-b7b4-5f37626476e7
2 73252770 677 ede4a37e-be75-4925-9436-5ee962f0e409
2 73252772 679 ede4a37e-be75-4925-9436-5ee962f0e409
10 78037288 114 a5421539-c6db-4ade-915e-06b1c669e782
2 73252770 719 5473209f-b511-4efe-860a-4e0a9f846723
2 73252772 721 5473209f-b511-4efe-860a-4e0a9f846723
10 97433393 513 90b3f3a2-65d2-46d3-bc78-56815203637d
19 49497969 69 25114fc4-c508-4e14-b078-929ae0d6439e
19 49497976 76 25114fc4-c508-4e14-b078-929ae0d6439e
19 5691357 159 4d889bb0-6550-4c41-b5ef-28e9cd3d2e21
2 216499278 32 eeabec82-07f1-40b8-9658-e8f63430eb4a
16 30070354 570 f96c6ece-8c74-422d-932a-41533321e1fb
X 48578045 1118 5a5c13cb-03de-49f5-a9e5-73f60e957636
X 48578045 1120 5a5c13cb-03de-49f5-a9e5-73f60e957636
19 23827765 358 56e18c91-0b76-47f7-9474-4a8986b61fca
19 23827768 361 56e18c91-0b76-47f7-9474-4a8986b61fca
X 119470430 710 a0491aaf-c31f-45fa-8f22-e5d5198bebec
X 119470433 713 a0491aaf-c31f-45fa-8f22-e5d5198bebec
2 216501382 32 795273b3-043f-42fe-b85b-3d6260fea3ca
22 23895098 399 bd679d2b-4b5c-4941-9ec2-d0be7f6abe31
22 23895099 400 bd679d2b-4b5c-4941-9ec2-d0be7f6abe31
19 23827765 138 6addc8ee-ae95-4d23-8488-616d6b928a82
19 23827768 141 6addc8ee-ae95-4d23-8488-616d6b928a82
1 228098142 249 b700b2ee-c2a6-4968-9871-058d82567495
1 228098148 255 b700b2ee-c2a6-4968-9871-058d82567495
2 216501382 273 5dd1a774-c559-42da-b560-f2598df19944
11 18407535 1302 943a6991-6999-4ddc-8539-0add35f4c999
5 73503083 446 73a48cc7-b2c3-4f73-9d01-136c8ee45e58
2 216501382 278 ea86c09b-f75c-472b-83b4-3206cbfe8fa4
19 49497969 220 27a324ce-c843-4d82-9497-93c0b3afec83
19 49497976 227 27a324ce-c843-4d82-9497-93c0b3afec83
17 16382170 136 ff73cae9-6ece-40a7-ae40-49e769a170bf
17 16382398 355 ff73cae9-6ece-40a7-ae40-49e769a170bf
17 16382647 588 ff73cae9-6ece-40a7-ae40-49e769a170bf
17 16382647 591 ff73cae9-6ece-40a7-ae40-49e769a170bf
17 16382716 663 ff73cae9-6ece-40a7-ae40-49e769a170bf
16 30070354 1229 f95e4fd6-a140-4666-bf40-3a75e18e3553
10 17233868 62 732a273b-35e6-4b98-82ef-603cbd06e244
19 2273187 235 3dc1d16a-62ca-473e-89b3-a191be7ac4d6
19 2273187 236 3dc1d16a-62ca-473e-89b3-a191be7ac4d6
10 78035554 141 1519dff4-c655-44ef-8295-a6071c6c7f63
19 1440367 354 d339e4cb-7be3-47b1-b8be-0e59bac8fec6
17 42998805 73 b0beefb1-888c-4a7f-a4af-23bbc64da48b
12 6870604 361 7446bfe6-5f4c-4265-9817-8be31a589be7
1 19608576 473 e8ae53a1-0ba1-4eaa-8f6b-0ffeb784a474
1 23693819 171 9ed3116b-1328-4976-b1ac-ba8dea976863
6 30724026 314 e785cb57-614c-44f9-ba89-2a1566efd5c4
6 30724027 315 e785cb57-614c-44f9-ba89-2a1566efd5c4
6 30724313 595 e785cb57-614c-44f9-ba89-2a1566efd5c4
6 30724315 597 e785cb57-614c-44f9-ba89-2a1566efd5c4
6 30724315 598 e785cb57-614c-44f9-ba89-2a1566efd5c4
10 96750538 314 baa51fcc-280f-4871-a976-0ac91b9edbcb
10 96750590 363 baa51fcc-280f-4871-a976-0ac91b9edbcb
10 96750591 364 baa51fcc-280f-4871-a976-0ac91b9edbcb
10 96750841 616 baa51fcc-280f-4871-a976-0ac91b9edbcb
19 41869104 70 5ca6fe23-9e4d-487a-92a8-23312405255b
1 19608576 456 a4097c81-dd9b-4721-8e63-1c996e0c730d
12 6537797 569 cec30a11-8837-4994-a391-68d4d790c63b
12 6537799 571 cec30a11-8837-4994-a391-68d4d790c63b
12 6537802 574 cec30a11-8837-4994-a391-68d4d790c63b
12 6537797 513 d9f41f7e-e718-45ee-8fac-4c655eaf864e
12 6537799 515 d9f41f7e-e718-45ee-8fac-4c655eaf864e
12 6537802 518 d9f41f7e-e718-45ee-8fac-4c655eaf864e
12 6537802 519 d9f41f7e-e718-45ee-8fac-4c655eaf864e
12 6537797 650 dbcfca90-e621-4180-9be1-7d48135d422d
12 6537799 652 dbcfca90-e621-4180-9be1-7d48135d422d
12 6537802 655 dbcfca90-e621-4180-9be1-7d48135d422d
1 19608576 301 c73f2d87-ee85-439a-82f8-b1d186cf7648
12 56160009 327 1dbb92f4-a350-45a7-b77d-a3fa3d711297
17 43002705 302 b21fcf0f-a1e3-43cc-9011-3284f3544248
16 70572069 759 940c1312-874b-4967-9d7a-bf76ca710fd2
19 19526220 36 322c654c-1a36-4e3f-b3df-b5d8d08d0b62
10 96750538 34 15d46d39-1538-4caa-acd9-018b85f00f96
10 96750590 90 15d46d39-1538-4caa-acd9-018b85f00f96
10 96750591 91 15d46d39-1538-4caa-acd9-018b85f00f96
10 96750841 330 15d46d39-1538-4caa-acd9-018b85f00f96
19 23827765 105 3752a298-8821-40e0-8948-617bce77dcab
19 23827768 109 3752a298-8821-40e0-8948-617bce77dcab
15 43793868 308 444ef501-6a04-4253-b498-9c94b8452620
1 225790240 1184 8c782a42-7d1f-48b8-9041-5b49357eeebe
17 43002705 447 d8a8b763-ca41-479c-b562-edc96f9fdc87
17 43002705 448 d8a8b763-ca41-479c-b562-edc96f9fdc87
19 55386620 156 446968ec-0d4d-4bc7-8913-5dee8228d38e
16 30070354 285 43f24da3-e020-46a4-975a-ccad21e031e4
12 6537797 46 b5570d61-6c44-40f0-85d5-c21d03ad16b5
12 6537799 48 b5570d61-6c44-40f0-85d5-c21d03ad16b5
12 6537802 51 b5570d61-6c44-40f0-85d5-c21d03ad16b5
17 74203734 46 67a79677-83a7-4d48-9152-825713ee0474
21 8401537 45 76929da7-c546-40f7-abf6-eef4a3a46673
21 8445765 41 76929da7-c546-40f7-abf6-eef4a3a46673
21 8445769 45 76929da7-c546-40f7-abf6-eef4a3a46673
21 8446180 434 76929da7-c546-40f7-abf6-eef4a3a46673
21 8446181 435 76929da7-c546-40f7-abf6-eef4a3a46673
21 8441311 60 7f830e73-2964-4ff3-88cc-029926e26d89
21 8441312 61 7f830e73-2964-4ff3-88cc-029926e26d89
21 8441361 108 7f830e73-2964-4ff3-88cc-029926e26d89
21 8441434 179 7f830e73-2964-4ff3-88cc-029926e26d89
21 8441435 180 7f830e73-2964-4ff3-88cc-029926e26d89
21 8441436 181 7f830e73-2964-4ff3-88cc-029926e26d89
21 8441502 247 7f830e73-2964-4ff3-88cc-029926e26d89
21 8441502 249 7f830e73-2964-4ff3-88cc-029926e26d89
21 8441510 257 7f830e73-2964-4ff3-88cc-029926e26d89
21 8442331 1018 7f830e73-2964-4ff3-88cc-029926e26d89
21 8442446 1121 7f830e73-2964-4ff3-88cc-029926e26d89
21 8442450 1125 7f830e73-2964-4ff3-88cc-029926e26d89
12 6870604 380 d804d580-48fe-4793-b522-9a077e6e2d88
19 1440367 346 07b43f8c-4f13-41e4-ad50-c832b973557a
19 23827765 448 986d8a39-fa93-4f62-bfda-2dbabf2200eb
19 23827768 451 986d8a39-fa93-4f62-bfda-2dbabf2200eb
11 75404155 145 9b7eeb7a-f156-4b4e-a5ac-934f80861e7f
11 75404771 287 9b7eeb7a-f156-4b4e-a5ac-934f80861e7f
3 23919238 47 0e67ae9f-8624-4030-8792-5f39694d4111
7 20827480 156 bc18eca2-30aa-44a9-979c-34aa1d07b6a7
7 20827481 157 bc18eca2-30aa-44a9-979c-34aa1d07b6a7
17 43002705 303 353621b2-01aa-456f-bca3-a6cd47371c9d
7 20827480 175 00b8c601-0296-4fb9-b964-e187b53f2e8f
7 20827481 176 00b8c601-0296-4fb9-b964-e187b53f2e8f
10 96750538 295 ffb82e52-9446-45e1-8b75-98eb2a1dfda1
10 96750590 344 ffb82e52-9446-45e1-8b75-98eb2a1dfda1
10 96750591 345 ffb82e52-9446-45e1-8b75-98eb2a1dfda1
10 96750841 588 ffb82e52-9446-45e1-8b75-98eb2a1dfda1
17 39204619 447 722120ee-a18b-4067-90a5-ce6d405964ad
17 39204699 518 722120ee-a18b-4067-90a5-ce6d405964ad
22 23895098 411 f664bb2f-2a3e-42a1-8d97-d1edba2679fd
22 23895099 412 f664bb2f-2a3e-42a1-8d97-d1edba2679fd
17 39204619 122 7256573f-58d6-44cc-9c5b-65bd77cd6bde
17 39204699 192 7256573f-58d6-44cc-9c5b-65bd77cd6bde
12 6537797 83 1fe4e491-ed3f-4336-9608-7b8136732dee
12 6537799 85 1fe4e491-ed3f-4336-9608-7b8136732dee
12 6537802 88 1fe4e491-ed3f-4336-9608-7b8136732dee
1 23694783 380 dd4e74d2-23c0-4004-adb0-bde10f630d89
1 23693819 168 dd4e74d2-23c0-4004-adb0-bde10f630d89
10 78035554 213 8c20d0a3-47b1-4ca0-8046-27cf18e3aadb
3 23919238 324 81ca478c-db51-43b7-9157-eb83727b32d2
19 2273187 191 ca551bd7-e345-46ad-8a9e-4eb15de3f35f
10 78035554 139 1bd72005-5bf6-4f2c-9b8c-9d9a441ef51e
12 6537797 233 e37b2551-64dd-436b-87fa-248f6886bb58
12 6537799 235 e37b2551-64dd-436b-87fa-248f6886bb58
12 6537802 238 e37b2551-64dd-436b-87fa-248f6886bb58
17 16382170 240 a1cfc07c-9d59-49e4-b835-f9869b3e92ce
17 16382398 469 a1cfc07c-9d59-49e4-b835-f9869b3e92ce
17 16382647 700 a1cfc07c-9d59-49e4-b835-f9869b3e92ce
17 16382716 769 a1cfc07c-9d59-49e4-b835-f9869b3e92ce
12 6870604 237 921901f1-7c2e-4717-a701-492b941d6d41
12 6537191 464 8f7d8ee7-3947-4194-ad11-ffb2c580f6a6
12 6537797 784 8f7d8ee7-3947-4194-ad11-ffb2c580f6a6
12 6537799 786 8f7d8ee7-3947-4194-ad11-ffb2c580f6a6
12 6537802 789 8f7d8ee7-3947-4194-ad11-ffb2c580f6a6
19 55386620 153 b7f33e2d-8da2-4611-925d-a20d0517c4fb
12 6537797 768 e6ac970b-9684-4b59-9a76-1da019930a65
12 6537799 770 e6ac970b-9684-4b59-9a76-1da019930a65
12 6537802 773 e6ac970b-9684-4b59-9a76-1da019930a65
12 6537797 220 1692712d-047c-49a8-92e9-1ffcd9f372ef
12 6537799 222 1692712d-047c-49a8-92e9-1ffcd9f372ef
12 6537802 225 1692712d-047c-49a8-92e9-1ffcd9f372ef
19 49499535 307 5d5ba350-5ccf-47e7-8f48-d73aab415600
19 49499568 340 5d5ba350-5ccf-47e7-8f48-d73aab415600
19 49499654 423 5d5ba350-5ccf-47e7-8f48-d73aab415600
19 49497969 206 5d5ba350-5ccf-47e7-8f48-d73aab415600
19 49497969 208 5d5ba350-5ccf-47e7-8f48-d73aab415600
19 49497976 215 5d5ba350-5ccf-47e7-8f48-d73aab415600
19 2271798 260 27749e5d-1849-421d-abc9-3fa53607850e
19 2273187 208 27749e5d-1849-421d-abc9-3fa53607850e
10 96750538 258 99174c78-fbe6-4fd1-a30d-e3abb9649806
10 96750590 310 99174c78-fbe6-4fd1-a30d-e3abb9649806
10 96750591 311 99174c78-fbe6-4fd1-a30d-e3abb9649806
10 96750841 552 99174c78-fbe6-4fd1-a30d-e3abb9649806
17 74209836 32 ea0d8258-f6d1-4cf8-a738-577c8f823dc4
11 18407535 1110 6d385ab7-a540-4067-85f8-fa4cc92dfdd1
11 18407535 1111 6d385ab7-a540-4067-85f8-fa4cc92dfdd1
22 23895098 390 5baa1cc3-88b9-47e1-a47d-6e0b27bf8ab8
22 23895099 391 5baa1cc3-88b9-47e1-a47d-6e0b27bf8ab8
19 23827765 336 cd08a825-7569-4bba-9a8f-dc4730847f69
19 23827768 338 cd08a825-7569-4bba-9a8f-dc4730847f69
19 2273187 218 1d2e0046-7fad-4955-b147-0ecfe2b6ead1
19 49854836 359 833e4809-498a-4f8d-b165-eee3976bcb2d
19 41869104 251 64fd5492-5b36-44c1-9cd3-ff6cc06f8b05
1 228098142 250 8df21adc-0277-4eeb-8aeb-3f1427818496
1 228098148 256 8df21adc-0277-4eeb-8aeb-3f1427818496
19 5691336 132 3edf7fc8-18bb-43ac-a496-c2f084a9f2a1
19 5691340 136 3edf7fc8-18bb-43ac-a496-c2f084a9f2a1
19 5691357 152 3edf7fc8-18bb-43ac-a496-c2f084a9f2a1
9 128695089 406 c1f3b320-28d8-40a7-a0bd-8bc6f06bb66d
10 17233613 28 3048aa9b-81b7-4f70-ad8f-f869591b0201
10 17233868 191 3048aa9b-81b7-4f70-ad8f-f869591b0201
12 6537797 327 b939f8d5-26e7-4f97-84e9-16483e4faccd
12 6537799 329 b939f8d5-26e7-4f97-84e9-16483e4faccd
12 6537802 332 b939f8d5-26e7-4f97-84e9-16483e4faccd
12 6537797 87 23dff4a5-706a-4969-8a73-d5d0237b3f0d
12 6537799 89 23dff4a5-706a-4969-8a73-d5d0237b3f0d
12 6537802 92 23dff4a5-706a-4969-8a73-d5d0237b3f0d
10 96750538 252 61a2f6c1-fc1b-4149-8f69-2c5e1ca16fdc
10 96750590 300 61a2f6c1-fc1b-4149-8f69-2c5e1ca16fdc
10 96750591 301 61a2f6c1-fc1b-4149-8f69-2c5e1ca16fdc
10 96750841 541 61a2f6c1-fc1b-4149-8f69-2c5e1ca16fdc
19 49499535 358 385c9fd5-36dd-4389-a9df-60e0a6069460
19 49499535 359 385c9fd5-36dd-4389-a9df-60e0a6069460
19 49499568 395 385c9fd5-36dd-4389-a9df-60e0a6069460
19 49499654 482 385c9fd5-36dd-4389-a9df-60e0a6069460
19 49497976 267 385c9fd5-36dd-4389-a9df-60e0a6069460
X 119470430 700 dadfb998-34f8-49d3-b51b-6b49ef1be72b
X 119470433 703 dadfb998-34f8-49d3-b51b-6b49ef1be72b
1 19608576 471 c38d2c3f-b5f5-4653-ba68-02c50ee29888
10 96750590 303 e2576fdf-aa7e-4cbd-808c-6b657312e93f
10 96750591 304 e2576fdf-aa7e-4cbd-808c-6b657312e93f
10 96750841 541 e2576fdf-aa7e-4cbd-808c-6b657312e93f
19 8321976 81 22ebed5b-da7e-4915-aaaa-5e98bd1229f5
3 23919238 42 53334c46-ce9c-4945-bb74-4afcc7ca8f16
17 16382170 317 9ee5d754-018e-4ea9-8449-be417dfb93b0
17 16382398 521 9ee5d754-018e-4ea9-8449-be417dfb93b0
17 16382647 736 9ee5d754-018e-4ea9-8449-be417dfb93b0
19 583224 753 c60f77cb-af1c-4edb-ae90-c879d438ff61
19 583224 754 c60f77cb-af1c-4edb-ae90-c879d438ff61
19 583366 881 c60f77cb-af1c-4edb-ae90-c879d438ff61
12 6537797 235 2081f677-57e5-4a98-aaec-d9d0c60d12c3
12 6537799 237 2081f677-57e5-4a98-aaec-d9d0c60d12c3
12 6537802 240 2081f677-57e5-4a98-aaec-d9d0c60d12c3
19 583366 913 4423d644-c4a5-4758-9bdf-b1db6ebb8e45
17 16382170 181 312ec551-a4cd-4bc1-82e2-e3a6dca8cb42
17 16382398 402 312ec551-a4cd-4bc1-82e2-e3a6dca8cb42
17 16382647 637 312ec551-a4cd-4bc1-82e2-e3a6dca8cb42
17 16382716 708 312ec551-a4cd-4bc1-82e2-e3a6dca8cb42
19 5691336 141 f2cdedff-ea8b-49b7-9e62-b4a3bb166bf9
19 5691340 144 f2cdedff-ea8b-49b7-9e62-b4a3bb166bf9
19 5691357 161 f2cdedff-ea8b-49b7-9e62-b4a3bb166bf9
12 6870604 557 241dbfc2-ed58-4900-bd77-8cd26235cabe
16 30070354 932 3369267d-5260-4ada-8fc5-5e8afa3e250e
1 19608576 452 1180b1a5-d5b8-4c29-b8ad-e69b6db9501f
10 97432395 222 6b201d8d-4045-427a-aff6-3cce92f2411f
10 97433393 1183 6b201d8d-4045-427a-aff6-3cce92f2411f
22 23895098 391 b03b994d-cdfa-4d75-bad7-d926a7540d35
22 23895099 392 b03b994d-cdfa-4d75-bad7-d926a7540d35
19 49499535 376 5cadd7dc-d297-44ba-bc78-febc4363127d
19 49499568 408 5cadd7dc-d297-44ba-bc78-febc4363127d
19 49499654 491 5cadd7dc-d297-44ba-bc78-febc4363127d
10 96750538 263 98835c0f-8019-4139-87a1-472e00c758ea
10 96750590 315 98835c0f-8019-4139-87a1-472e00c758ea
10 96750591 316 98835c0f-8019-4139-87a1-472e00c758ea
10 96750841 559 98835c0f-8019-4139-87a1-472e00c758ea
16 30070354 1357 723a9ba9-9601-4d7a-99ca-c21a6c246fe5
16 30070354 1358 723a9ba9-9601-4d7a-99ca-c21a6c246fe5
16 30067540 226 723a9ba9-9601-4d7a-99ca-c21a6c246fe5
1 119744152 1729 910820df-cb37-417d-8a7c-f6485755cc7f
19 49499535 281 4625d5b6-c1c0-4572-b0d7-0eb35c1c26dc
19 49499535 282 4625d5b6-c1c0-4572-b0d7-0eb35c1c26dc
19 49499568 316 4625d5b6-c1c0-4572-b0d7-0eb35c1c26dc
19 49499654 403 4625d5b6-c1c0-4572-b0d7-0eb35c1c26dc
16 30070354 204 93685fe7-ce62-432b-ac3f-90f7e2bbedbc
12 6537797 329 d01398d6-f479-4679-940e-f5ec38440318
12 6537799 331 d01398d6-f479-4679-940e-f5ec38440318
12 6537802 334 d01398d6-f479-4679-940e-f5ec38440318
19 49497969 274 31cb4dfc-ab95-4675-86ec-505629883d6d
19 49497976 281 31cb4dfc-ab95-4675-86ec-505629883d6d
19 8321976 120 18c2e3d6-4510-4fef-99e7-db08bf4a1396
10 17233868 98 1a761e69-8d80-47f5-b579-3784a49eb285
1 119744152 547 19d23822-08a8-4b69-bdfd-a0c9a1f77b75
2 216501382 272 2e3e6b3c-6a6d-469d-b6df-dd3576b5c60c
2 216499278 34 2e3e6b3c-6a6d-469d-b6df-dd3576b5c60c
22 23895098 419 b9ec369f-5dd3-4add-9c64-6150d568161e
22 23895099 420 b9ec369f-5dd3-4add-9c64-6150d568161e
17 43002705 416 bc2c2921-26da-44e7-9676-ce33539dba25
X 154400818 231 b6ba2d86-bff9-429a-afd0-3f41a82ad508
10 78035554 135 90c10795-be49-452f-86a0-8048f3fa6e79
1 119744152 433 564b9337-cb03-4fcd-bbae-a88f2712ae17
12 9696086 335 5013f5af-0634-4d54-b781-56a1e22b20f6
12 9696087 335 5013f5af-0634-4d54-b781-56a1e22b20f6
12 54284633 181 d468733d-0bb5-491b-9995-83781262d818
17 16382398 182 a9c86d6b-7096-4c28-a9a1-5d9627c02210
17 16382647 420 a9c86d6b-7096-4c28-a9a1-5d9627c02210
17 16382716 484 a9c86d6b-7096-4c28-a9a1-5d9627c02210
1 19608576 181 1ef9af8c-e516-40c1-b387-c1a7e889d067
X 72160383 167 d5efee07-1d0a-4cfc-8400-6b4521829ea8
11 18407535 275 2214407a-0030-4303-8b6a-610d41041431
11 18407535 276 2214407a-0030-4303-8b6a-610d41041431
22 23895098 457 4bccb9f9-0a0e-4cfd-b004-fafd5ddd47c8
22 23895099 458 4bccb9f9-0a0e-4cfd-b004-fafd5ddd47c8
19 23827765 618 f33d7c80-4592-4dd2-afeb-aa1d5a0f075c
19 23827768 621 f33d7c80-4592-4dd2-afeb-aa1d5a0f075c
19 2273187 890 7d0e09c2-2495-4315-ab4b-c51bee663826
11 18403765 105 4d7f25c7-dde8-497f-a8f4-f4ac5042ab2f
19 583224 512 48f1f52f-9186-44fa-81c5-a41c81a160bf
19 583366 636 48f1f52f-9186-44fa-81c5-a41c81a160bf
12 49272477 42 cbd6fc5b-521b-43e1-96ed-5686dd6d57f1
12 49272481 46 cbd6fc5b-521b-43e1-96ed-5686dd6d57f1
12 49272482 47 cbd6fc5b-521b-43e1-96ed-5686dd6d57f1
12 49272626 198 cbd6fc5b-521b-43e1-96ed-5686dd6d57f1
17 74209836 33 f5588878-ffd4-4fc4-9b2a-cb125b584a94
11 18407535 201 72dab681-b65f-4a0e-965d-9b3d152f3aae
10 78037288 380 ee3b84fc-508c-47f2-b45c-7057c5a61f4c
19 23827765 133 7adcc88b-331c-4019-842f-68cbf8a731df
19 23827768 136 7adcc88b-331c-4019-842f-68cbf8a731df
4 108622537 197 fedeec56-ffd5-4570-8193-a10ca33ea7eb
19 5691336 142 15de20f3-a44b-40ec-a1b1-dada40013a51
19 5691340 146 15de20f3-a44b-40ec-a1b1-dada40013a51
19 5691357 163 15de20f3-a44b-40ec-a1b1-dada40013a51
10 96750538 251 0e32b845-c59e-4a2c-8be9-31ced9722b2d
10 96750590 301 0e32b845-c59e-4a2c-8be9-31ced9722b2d
10 96750591 302 0e32b845-c59e-4a2c-8be9-31ced9722b2d
10 96750841 551 0e32b845-c59e-4a2c-8be9-31ced9722b2d
17 74203734 2 a55bc257-d37d-4101-ba15-a5a2ec323554
12 56160009 230 07679c22-ade6-4470-9dde-ee76211b846b
19 5691336 199 69e8834b-d9e1-43b3-99cc-089f577bc740
19 5691340 205 69e8834b-d9e1-43b3-99cc-089f577bc740
19 5691357 221 69e8834b-d9e1-43b3-99cc-089f577bc740
22 23895098 409 9dc3d3cd-179d-4d02-bb21-9761969f2556
22 23895099 410 9dc3d3cd-179d-4d02-bb21-9761969f2556
X 119470430 304 8183b35a-a9f6-4446-b379-3f7b80b23842
X 119470433 307 8183b35a-a9f6-4446-b379-3f7b80b23842
10 96750538 233 d18fcaf6-ed0a-45de-9302-6d67cb3217c6
10 96750590 286 d18fcaf6-ed0a-45de-9302-6d67cb3217c6
10 96750841 526 d18fcaf6-ed0a-45de-9302-6d67cb3217c6
10 78035554 144 bcaeb0d6-9e00-4dff-9950-de81197cd364
12 6537191 422 b3824ae1-6e25-40d6-a88e-501b214336a3
12 6537797 732 b3824ae1-6e25-40d6-a88e-501b214336a3
12 6537799 734 b3824ae1-6e25-40d6-a88e-501b214336a3
12 6537802 737 b3824ae1-6e25-40d6-a88e-501b214336a3
12 6870604 153 3ab92f81-aa96-4b27-880c-ee546a2bfde0
2 216501382 263 83fcff7e-2d19-419d-b899-fe816d866d45
6 33276208 346 0d0866f6-55c8-4ef3-9178-71d14a32e209
6 33276208 347 0d0866f6-55c8-4ef3-9178-71d14a32e209
10 96750538 251 e129159a-5375-459d-b182-9b0c2a155477
10 96750538 252 e129159a-5375-459d-b182-9b0c2a155477
10 96750590 303 e129159a-5375-459d-b182-9b0c2a155477
10 96750841 550 e129159a-5375-459d-b182-9b0c2a155477
16 30070354 1364 db1b17bb-5047-4c46-8eeb-180919331df4
16 30067540 368 db1b17bb-5047-4c46-8eeb-180919331df4
19 1440367 336 f651abed-c67f-43a5-afc9-3b352e82301b
11 18407535 1320 5c17d649-7560-44cb-8ae0-50483e4e5b9d
1 28236371 150 c3b8c037-b2e6-45c5-a0c2-08ea69c5e5eb
17 16382398 16 b504ce08-d8ef-4c0e-ab4e-5fa1a6b55dd9
17 16382647 247 b504ce08-d8ef-4c0e-ab4e-5fa1a6b55dd9
17 16382716 320 b504ce08-d8ef-4c0e-ab4e-5fa1a6b55dd9
15 43793868 308 96f28457-5232-415c-ba90-d2c278451cbf
22 23895098 236 7f67e753-89e9-4a68-ab0e-d3e99f7e361a
22 23895099 236 7f67e753-89e9-4a68-ab0e-d3e99f7e361a
17 16382398 229 77360ccc-710e-49f5-9b6b-7ac75eed1532
12 49272477 162 11bb8505-da4f-4e2b-87d7-a4a4e29fd931
12 49272481 166 11bb8505-da4f-4e2b-87d7-a4a4e29fd931
12 49272482 167 11bb8505-da4f-4e2b-87d7-a4a4e29fd931
12 49272626 303 11bb8505-da4f-4e2b-87d7-a4a4e29fd931
1 225790240 823 91b61e10-5325-4e08-998d-493c1fea1bcb
X 154400818 337 0c9f3838-14ba-4b84-b5a1-d4f1e41b1826
16 30070354 1307 54887b65-ca0e-4553-bd7a-e127ba39d29b
16 30067540 317 54887b65-ca0e-4553-bd7a-e127ba39d29b
10 7799073 297 2f489aeb-9954-4a7d-bf29-32ebf36893cd
10 7799075 299 2f489aeb-9954-4a7d-bf29-32ebf36893cd
12 49272477 650 e42bbaba-038b-4684-93a4-057c05dc2c27
12 49272481 653 e42bbaba-038b-4684-93a4-057c05dc2c27
12 49272482 654 e42bbaba-038b-4684-93a4-057c05dc2c27
12 49272626 802 e42bbaba-038b-4684-93a4-057c05dc2c27
17 16382647 125 45925af1-5422-4346-ae3f-c79003c8c699
17 16382716 193 45925af1-5422-4346-ae3f-c79003c8c699
22 23895098 407 caf5a8ae-4767-46d0-82ac-d55e1c2811de
22 23895099 408 caf5a8ae-4767-46d0-82ac-d55e1c2811de
6 30724026 534 49be75da-d779-4791-80a3-504349d53cd4
6 30724027 535 49be75da-d779-4791-80a3-504349d53cd4
6 30724313 821 49be75da-d779-4791-80a3-504349d53cd4
6 30724315 823 49be75da-d779-4791-80a3-504349d53cd4
16 30067540 387 8926e29c-487d-4cf9-a243-248a272d2ab8
16 30070354 1403 8926e29c-487d-4cf9-a243-248a272d2ab8
16 30070354 228 1485539d-beac-4083-9f37-d6513373eadb
19 8321976 127 b9f7272b-4dea-4a03-aa81-fa46897ef23b
22 23895098 316 daaabf21-63a4-4674-b9bf-4e5b99b1207a
22 23895099 317 daaabf21-63a4-4674-b9bf-4e5b99b1207a
12 6537797 229 852070f8-e26a-4c43-b11a-db91978af080
12 6537799 231 852070f8-e26a-4c43-b11a-db91978af080
12 6537802 234 852070f8-e26a-4c43-b11a-db91978af080
X 154400818 92 ae185ed9-8f79-4ed8-a7f4-0660a732b405
19 583366 632 01e462bf-4ad4-4cfb-aaae-a46ea1c7249b
22 23895098 284 dbe09906-773c-4440-a1dc-63a4ecaab7f5
22 23895099 285 dbe09906-773c-4440-a1dc-63a4ecaab7f5
22 23895098 382 1520339c-1cd6-4b96-a19f-1cf7d705782c
22 23895099 382 1520339c-1cd6-4b96-a19f-1cf7d705782c
19 1440367 329 5e511535-ff5f-46d2-8da4-b7299143025a
19 49499535 371 c1fdfe6f-3635-4c70-a180-18c40654ba01
19 49499568 407 c1fdfe6f-3635-4c70-a180-18c40654ba01
19 49499654 490 c1fdfe6f-3635-4c70-a180-18c40654ba01
22 39521400 156 f4297370-0851-4d61-9dee-e72c4467d624
22 39521400 157 f4297370-0851-4d61-9dee-e72c4467d624
22 39521401 158 f4297370-0851-4d61-9dee-e72c4467d624
11 18407535 108 f33491f4-9998-4d73-a9a1-7bebb09c9963
6 30724313 232 0878c0e2-d776-4796-8805-82079376bbcb
6 30724315 234 0878c0e2-d776-4796-8805-82079376bbcb
6 30725000 867 0878c0e2-d776-4796-8805-82079376bbcb
6 30725005 872 0878c0e2-d776-4796-8805-82079376bbcb
19 55386620 151 65124454-ebbe-4af3-b412-4cecb221354f
17 43002705 302 ef21f5ff-93eb-497a-ae04-d5ab30759f39
2 231708729 186 73f25542-4322-419f-b3da-f543ae854261
2 216501382 108 adbbff1d-896a-4876-868d-acaa142c92b5
1 225790240 770 a2201dce-fb56-4bc9-88d5-8993ee5cd2b8
2 216501382 273 d612dfd1-cb55-48fb-b038-2ec567ca14b6
22 23895098 420 13b12579-40dc-4a23-9f42-860f0f5f4dbd
22 23895099 420 13b12579-40dc-4a23-9f42-860f0f5f4dbd
16 30070354 569 7372381e-8c7f-4a4e-b11b-1b2a6091f690
16 30070354 542 b20cfa7f-b980-4f82-aa55-0cf0b32c2ae9
12 6537797 91 52d776ae-3099-4545-af34-d9168af6f31e
12 6537799 93 52d776ae-3099-4545-af34-d9168af6f31e
12 6537802 96 52d776ae-3099-4545-af34-d9168af6f31e
10 96750538 260 38497732-661d-47b7-a672-f68dac7e3251
10 96750590 312 38497732-661d-47b7-a672-f68dac7e3251
10 96750841 558 38497732-661d-47b7-a672-f68dac7e3251
12 56117622 199 7f29303a-5a0a-4b53-99f2-6ad1ea1e136e
12 56117633 210 7f29303a-5a0a-4b53-99f2-6ad1ea1e136e
12 56117737 306 7f29303a-5a0a-4b53-99f2-6ad1ea1e136e
12 56117743 312 7f29303a-5a0a-4b53-99f2-6ad1ea1e136e
12 56117752 320 7f29303a-5a0a-4b53-99f2-6ad1ea1e136e
12 56117752 321 7f29303a-5a0a-4b53-99f2-6ad1ea1e136e
11 61637494 109 12d84983-f7f6-42fd-9433-5bfe342b4bef
2 73252770 400 8e47a21a-458b-4c39-8ce6-15453e3f38f9
2 73252772 402 8e47a21a-458b-4c39-8ce6-15453e3f38f9
19 23827765 651 2f3fd9f3-bab8-4415-bfe5-db265ef94cd3
19 23827768 654 2f3fd9f3-bab8-4415-bfe5-db265ef94cd3
11 75404771 354 468b2bea-9cc2-47b7-a516-087e5956f7a0
11 18407535 407 92cb26a0-ff84-4932-8286-6b71ed41511b
1 119744152 626 d89f9083-0fc7-4301-bfa5-738ba3022d5a
2 216499278 33 a96be39c-69ba-497a-bec1-3c408e274365
19 583224 490 8acaa107-9d49-489a-9ae1-c5e789c3aaca
9 128695089 422 5a9ca4ba-9698-43e1-9ebf-092983f6369c
12 6537797 593 ab7f6871-7369-40ac-bc3b-a0c65439bf2a
12 6537799 595 ab7f6871-7369-40ac-bc3b-a0c65439bf2a
12 6537802 598 ab7f6871-7369-40ac-bc3b-a0c65439bf2a
9 133351312 101 1ac46daa-fc45-4f98-a7df-e83283a7e119
1 23694783 378 f44f8ccc-8df4-40b8-a130-8e81b74076c4
19 2273187 430 083178e6-9a92-4561-8d61-434f20e00f0e
16 30070354 435 58b06555-5916-4b79-a1e7-c4385e8e7d7d
3 23919238 109 8425b7b5-fcee-41c1-93d1-f68a2c813a5a
11 18407535 364 0c76e797-9495-4603-abc0-4969896e9f31
X 154400818 353 950a1f41-58d6-4919-8c64-144dd265f079
10 78035554 128 337266a2-745a-49a8-86b0-a880c45c30e9
16 30070354 191 5bbb5f2d-5bbf-4a3f-8561-c3f46ea67afe
10 97433393 147 7d97d889-892d-498f-819f-f517c5259e76
19 8321976 124 1350fe0f-86a2-4e7a-b767-9714687ece66
19 49499535 376 6644769c-6139-4ce0-b6a0-dfef61a9e4fc
19 49499568 416 6644769c-6139-4ce0-b6a0-dfef61a9e4fc
19 49499654 502 6644769c-6139-4ce0-b6a0-dfef61a9e4fc
16 30070354 390 fbe322a5-1518-4859-9177-e04dc7a476cb
19 5691336 155 6ff7afe2-1fd5-400a-ac92-6be1b3e3abeb
19 5691340 158 6ff7afe2-1fd5-400a-ac92-6be1b3e3abeb
19 5691357 174 6ff7afe2-1fd5-400a-ac92-6be1b3e3abeb
12 6537797 84 e00d9ce2-9806-4874-90bb-1847ca6d39fa
12 6537799 86 e00d9ce2-9806-4874-90bb-1847ca6d39fa
12 6537802 89 e00d9ce2-9806-4874-90bb-1847ca6d39fa
19 58393464 521 05cf848b-da44-41ba-affe-9ff9fcddf426
11 18407535 461 6dfce1af-16d0-4058-b203-9bc2b81e8a69
17 16382170 343 d6f0405f-9d4b-4872-82c2-e05f160225fe
17 16382398 565 d6f0405f-9d4b-4872-82c2-e05f160225fe
17 16382647 809 d6f0405f-9d4b-4872-82c2-e05f160225fe
17 16382716 876 d6f0405f-9d4b-4872-82c2-e05f160225fe
19 1440367 371 67cabe49-8d24-4067-9377-50ae7aef710c
22 23895098 386 a4d8c14d-300d-456f-be5a-f9f11aa2ad59
22 23895098 387 a4d8c14d-300d-456f-be5a-f9f11aa2ad59
22 23895099 388 a4d8c14d-300d-456f-be5a-f9f11aa2ad59
19 1440367 466 8b32f359-b923-4dac-a402-0241dfe42f95
X 48578045 1163 9f0400e9-fcac-4e83-9597-303e802a9ce3
16 30070354 1002 304a20de-ae39-4df9-b0f6-830b477f684b
16 30070354 1003 304a20de-ae39-4df9-b0f6-830b477f684b
19 1440367 336 a4f0f179-fe44-4c5f-8e72-b7010b4c613c
16 30070354 332 08209500-6d35-4816-b339-afe5fd590e1e
16 30070354 333 08209500-6d35-4816-b339-afe5fd590e1e
X 154432340 68 cdcc8145-3c3f-46c2-b220-c8b61d78af8b
19 41861150 128 7127e1a1-9fcc-46d6-baca-1d0519deab21
1 119744152 434 4f2907d3-dc22-4360-b817-e5d9f4135aea
19 1440367 343 e8b600a1-7d74-4466-9f00-ecddc9a548b9
10 97433393 529 d583119e-f400-405c-b63d-0fcc0a086cee
19 1440367 375 caf7b000-609b-48e3-8c4d-28e618da008c
12 6537797 42 61426b02-2e8a-4225-a0a8-3cf5b331121a
12 6537799 44 61426b02-2e8a-4225-a0a8-3cf5b331121a
12 6537802 47 61426b02-2e8a-4225-a0a8-3cf5b331121a
11 18407535 822 c45dc769-f15b-4b04-bfe1-79a7775bd5aa
X 119470430 696 cc953b7c-e4ac-48a2-ba95-a5aeb34fe799
X 119470433 699 cc953b7c-e4ac-48a2-ba95-a5aeb34fe799
11 18407535 195 196e6acd-0d9a-49d8-92ec-bec520dac471
X 119470430 1421 ed320775-7856-4679-aef0-fcdd6dc8f7b7
X 119470433 1424 ed320775-7856-4679-aef0-fcdd6dc8f7b7
19 23827765 641 b04bf65f-4e96-49f6-b80e-9529a32a74ed
19 23827768 644 b04bf65f-4e96-49f6-b80e-9529a32a74ed
12 56117622 107 c8c32b2d-b4ab-4809-a8c9-3af82d20b69b
12 56117633 119 c8c32b2d-b4ab-4809-a8c9-3af82d20b69b
12 56117737 217 c8c32b2d-b4ab-4809-a8c9-3af82d20b69b
12 56117743 223 c8c32b2d-b4ab-4809-a8c9-3af82d20b69b
12 56117752 232 c8c32b2d-b4ab-4809-a8c9-3af82d20b69b
10 78035554 83 3f7791ad-98ef-4c04-9e71-5f7317ef25f3
7 20827480 163 c12e7e7f-31f0-4104-88f5-b03a9e17af84
7 20827481 164 c12e7e7f-31f0-4104-88f5-b03a9e17af84
19 583366 878 f3b661a6-2538-4eaf-bb48-1636c31f7358
1 19608576 460 ecdad12e-5038-4baf-8032-c46f1514434f
12 6537191 447 7d47835a-1092-4780-b39a-f49b67a111dd
12 6537797 771 7d47835a-1092-4780-b39a-f49b67a111dd
12 6537799 773 7d47835a-1092-4780-b39a-f49b67a111dd
12 6537802 776 7d47835a-1092-4780-b39a-f49b67a111dd
8 143991602 580 0062415c-bc4c-469d-b47f-45cbeb0d0a6d
X 103217026 508 efe2874d-ff06-4fdf-9c37-bc30e8eaa01c
12 56117622 94 5a98fc1d-a85c-45fe-ac4f-92fceb5af867
12 56117633 106 5a98fc1d-a85c-45fe-ac4f-92fceb5af867
12 56117737 209 5a98fc1d-a85c-45fe-ac4f-92fceb5af867
12 56117743 215 5a98fc1d-a85c-45fe-ac4f-92fceb5af867
12 56117752 223 5a98fc1d-a85c-45fe-ac4f-92fceb5af867
16 30070354 1011 7fc01850-96ce-47d7-b17f-9e2a1c64cebb
19 55386620 149 2a8071f0-e12f-4b22-997f-2bd896e3aa05
2 216501382 293 243943e7-110b-419b-9831-6df16200d931
19 23827765 353 1f7f8ef8-5ced-4d6f-85f2-b7bd37d55995
19 23827768 356 1f7f8ef8-5ced-4d6f-85f2-b7bd37d55995
6 33276034 278 d597dce8-6798-437a-a097-7ea214185105
6 33276208 344 d597dce8-6798-437a-a097-7ea214185105
22 23895098 370 0161a6de-0584-4b7e-9582-34735e8c55a7
22 23895099 371 0161a6de-0584-4b7e-9582-34735e8c55a7
12 6537797 333 c9f87811-3f58-4ada-b91f-91786914f3e1
12 6537799 335 c9f87811-3f58-4ada-b91f-91786914f3e1
12 6537802 338 c9f87811-3f58-4ada-b91f-91786914f3e1
1 19608576 482 d5eba9aa-a8be-4f57-8768-44aa1bc51ec2
19 2273187 747 396dc739-01ce-4a01-ad2f-32deb1f304f2
2 73252770 558 f4650a90-a6c2-433f-a8e7-5049429c01e7
2 73252772 560 f4650a90-a6c2-433f-a8e7-5049429c01e7
19 1244174 76 4e206ec8-dc9f-4e36-9508-b689d15a4964
19 1244174 77 4e206ec8-dc9f-4e36-9508-b689d15a4964
12 56117622 101 8a775a02-6b1d-4581-b3fe-8b703c35cdf7
12 56117633 111 8a775a02-6b1d-4581-b3fe-8b703c35cdf7
12 56117737 201 8a775a02-6b1d-4581-b3fe-8b703c35cdf7
12 56117743 208 8a775a02-6b1d-4581-b3fe-8b703c35cdf7
12 56117752 214 8a775a02-6b1d-4581-b3fe-8b703c35cdf7
16 30070354 758 b5d9c893-68af-4a3a-973c-d2c5bb53e430
16 30068890 27 b5d9c893-68af-4a3a-973c-d2c5bb53e430
21 8442667 267 216ee104-471d-4d0e-82fd-d0bf0fd43320
21 8442739 339 216ee104-471d-4d0e-82fd-d0bf0fd43320
21 8442741 341 216ee104-471d-4d0e-82fd-d0bf0fd43320
21 8442741 342 216ee104-471d-4d0e-82fd-d0bf0fd43320
21 8442754 356 216ee104-471d-4d0e-82fd-d0bf0fd43320
21 8442770 372 216ee104-471d-4d0e-82fd-d0bf0fd43320
21 8442784 386 216ee104-471d-4d0e-82fd-d0bf0fd43320
21 8442847 447 216ee104-471d-4d0e-82fd-d0bf0fd43320
21 8442979 574 216ee104-471d-4d0e-82fd-d0bf0fd43320
21 8443045 641 216ee104-471d-4d0e-82fd-d0bf0fd43320
21 8443069 665 216ee104-471d-4d0e-82fd-d0bf0fd43320
21 8443080 677 216ee104-471d-4d0e-82fd-d0bf0fd43320
21 8443235 835 216ee104-471d-4d0e-82fd-d0bf0fd43320
21 8443422 1001 216ee104-471d-4d0e-82fd-d0bf0fd43320
21 8443424 1003 216ee104-471d-4d0e-82fd-d0bf0fd43320
10 96750538 265 a42d6e2b-3f3a-4d36-8bb2-0e0012ffa157
10 96750590 311 a42d6e2b-3f3a-4d36-8bb2-0e0012ffa157
10 96750591 312 a42d6e2b-3f3a-4d36-8bb2-0e0012ffa157
10 96750841 558 a42d6e2b-3f3a-4d36-8bb2-0e0012ffa157
17 74209836 325 422b31d3-1611-4552-b8ad-460493e2e156
19 23827765 304 9a2d8ac0-fd5e-4727-bdf1-b184275f3a3a
19 23827768 307 9a2d8ac0-fd5e-4727-bdf1-b184275f3a3a
19 1440367 307 6a2e56e9-1359-4df4-8346-3184919d1dae
X 115649523 1701 eb0167b2-101e-45e1-950b-2d3fc0417c84
X 115646506 104 eb0167b2-101e-45e1-950b-2d3fc0417c84
X 115647632 80 eb0167b2-101e-45e1-950b-2d3fc0417c84
X 115647633 81 eb0167b2-101e-45e1-950b-2d3fc0417c84
19 5691336 171 7ec2efad-c05a-4b4f-a1b2-f4676ed1e243
19 5691340 175 7ec2efad-c05a-4b4f-a1b2-f4676ed1e243
19 5691357 191 7ec2efad-c05a-4b4f-a1b2-f4676ed1e243
1 225790240 1197 dae28ee3-81d3-42d9-a318-04adee0e0616
10 96750590 369 3179e243-0b28-4373-81be-35728ffd4fdf
10 96750591 370 3179e243-0b28-4373-81be-35728ffd4fdf
10 96750841 605 3179e243-0b28-4373-81be-35728ffd4fdf
11 18407535 667 f7d2bc3d-e478-4b61-8ff4-4688cfd7f49a
11 18403765 98 f7d2bc3d-e478-4b61-8ff4-4688cfd7f49a
1 19608576 478 e670cb0e-d088-47f2-a8d1-c7d0be34526b
19 55386620 159 09ab06e0-e65a-45c5-8a6b-ed888ae74a83
12 9696086 62 f97d8f65-b7f5-40f6-9eab-1baaa0bea73d
12 9696087 63 f97d8f65-b7f5-40f6-9eab-1baaa0bea73d
6 149594343 355 97344c23-a56b-40c2-93df-def0b4ba4343
10 78035554 102 d85edc85-1841-461d-8cee-68c75cc2dade
19 23827765 641 6bda9b14-26c8-448d-92b6-8aaf30f7e4cf
19 23827768 644 6bda9b14-26c8-448d-92b6-8aaf30f7e4cf
12 6870604 413 7dec166a-5058-4f97-b7b9-c0e841568ffa
2 73252770 39 055f3f59-23e8-43a3-a9d8-bf27b7ba23a7
2 73252772 41 055f3f59-23e8-43a3-a9d8-bf27b7ba23a7
2 216499278 38 28899c5b-c74d-4022-beaa-9fccb11386a9
19 5691336 832 80f01850-0a17-4a05-9cbd-d95a01ae5db7
19 5691340 836 80f01850-0a17-4a05-9cbd-d95a01ae5db7
6 33276034 324 b0addc78-b12c-42b1-82e2-a1133246f127
11 18407535 313 33cbb740-5a01-4345-b7dc-365f71328930
19 55386620 40 dc64b7bc-b6d5-4857-9832-2ca16da12e90
X 71300544 347 7df3515e-0886-40cc-9691-623287b31af5
19 5691336 149 3bb570e2-9cce-48c6-bf15-da743afb5863
19 5691340 155 3bb570e2-9cce-48c6-bf15-da743afb5863
19 5691357 169 3bb570e2-9cce-48c6-bf15-da743afb5863
16 30070354 549 b63820e3-d271-4a71-af0d-f57e40002c1f
12 6537797 1115 9e8766c9-d570-4a1a-b9c7-4c3349010d6b
12 6537799 1117 9e8766c9-d570-4a1a-b9c7-4c3349010d6b
12 6537802 1120 9e8766c9-d570-4a1a-b9c7-4c3349010d6b
17 16382170 362 dd29b8fd-4a3d-4eff-bb27-25cdb3645820
17 16382398 586 dd29b8fd-4a3d-4eff-bb27-25cdb3645820
17 16382647 835 dd29b8fd-4a3d-4eff-bb27-25cdb3645820
17 16382716 903 dd29b8fd-4a3d-4eff-bb27-25cdb3645820
X 119470430 714 7618db25-addb-4f84-b4ae-1ab8cb8a6e0d
X 119470433 717 7618db25-addb-4f84-b4ae-1ab8cb8a6e0d
12 56117622 199 d055f312-aa93-44ef-8e74-de649bce4573
12 56117633 210 d055f312-aa93-44ef-8e74-de649bce4573
12 56117737 316 d055f312-aa93-44ef-8e74-de649bce4573
2 216501382 299 788f58a1-d3b1-4a56-8cb9-095d348b36b7
2 101006001 278 0593c373-abe4-4730-8f72-f5723e226c71
10 72275845 1162 00e235d8-eed4-4661-b01d-57632732df06
11 75404771 198 dc528e07-c21b-450a-8641-a783e2c4d954
22 23895098 476 7e44df44-898e-497b-a910-0d48a1f4d47b
22 23895099 476 7e44df44-898e-497b-a910-0d48a1f4d47b
12 6537797 403 3a4059c7-3880-4479-bbea-f26a4bac816e
12 6537799 405 3a4059c7-3880-4479-bbea-f26a4bac816e
12 6537802 408 3a4059c7-3880-4479-bbea-f26a4bac816e
11 18407535 1307 a5d5def2-7bde-46f7-861d-fb013eab33a6
10 96750538 376 0e4362ec-1d8a-4201-9646-7efef067a797
10 96750590 430 0e4362ec-1d8a-4201-9646-7efef067a797
10 96750591 431 0e4362ec-1d8a-4201-9646-7efef067a797
10 96750841 678 0e4362ec-1d8a-4201-9646-7efef067a797
16 30070354 215 5ff515d8-9de3-424b-b652-f065ae00a75c
11 61637494 209 799e86fa-d27c-4706-98e9-85a20e04d74f
17 41691516 226 b5c341eb-c279-4aaf-a781-e2f8dc8af266
17 41691517 227 b5c341eb-c279-4aaf-a781-e2f8dc8af266
6 30724313 174 7409fa5c-b21e-421d-862a-12b2d357bcd4
6 30724315 176 7409fa5c-b21e-421d-862a-12b2d357bcd4
6 30725000 934 7409fa5c-b21e-421d-862a-12b2d357bcd4
6 30725000 935 7409fa5c-b21e-421d-862a-12b2d357bcd4
6 30725005 940 7409fa5c-b21e-421d-862a-12b2d357bcd4
16 1961948 710 e9e3918f-e7cf-4f32-88f7-a4da0b8eb957
1 23693819 234 652c077f-788f-4d03-b59f-0406b8199346
22 23895098 446 04f213d1-7aa7-4f81-adcc-77187e99a6e0
22 23895099 447 04f213d1-7aa7-4f81-adcc-77187e99a6e0
19 5691336 138 e80b5d65-022b-4e79-8d0e-2465fc21179a
19 5691340 142 e80b5d65-022b-4e79-8d0e-2465fc21179a
19 5691357 157 e80b5d65-022b-4e79-8d0e-2465fc21179a
19 23827765 282 f2183b0d-ec19-4e47-a07d-60c00ed1b2cc
19 23827768 284 f2183b0d-ec19-4e47-a07d-60c00ed1b2cc
X 72160383 604 1d86adb3-562a-4c9a-bbe0-6427be55cab2
10 17233868 99 d748fd0b-079f-4f53-ac42-a70c2f7da526
22 23895098 541 7ab35b54-41fa-4c22-82e3-7728dbf9f026
22 23895098 542 7ab35b54-41fa-4c22-82e3-7728dbf9f026
22 23895099 543 7ab35b54-41fa-4c22-82e3-7728dbf9f026
1 23694783 400 cf2ae2d7-5d79-4ea5-baeb-20bbc4f5dcf0
6 126346219 7 da42df52-5f03-47a4-8937-63744713c1b5
19 49497969 235 5e80c4b4-e800-43c5-9ba5-bba92f89c647
19 49497976 243 5e80c4b4-e800-43c5-9ba5-bba92f89c647
19 23827765 801 612891d1-75e9-42f1-a0af-0a90952b350e
19 23827768 804 612891d1-75e9-42f1-a0af-0a90952b350e
19 41861150 132 63973d26-a87b-4d73-b24d-b4d6ce8630f3
12 6537797 140 3fcabeb1-7bdb-45b7-84c8-df3af9c15a19
12 6537799 142 3fcabeb1-7bdb-45b7-84c8-df3af9c15a19
12 6537802 145 3fcabeb1-7bdb-45b7-84c8-df3af9c15a19
19 5691336 143 b8156c83-a62c-4f96-bbc4-7ec0ad472a37
19 5691340 147 b8156c83-a62c-4f96-bbc4-7ec0ad472a37
19 5691357 162 b8156c83-a62c-4f96-bbc4-7ec0ad472a37
1 119744152 256 01d8dec9-8788-42fb-911d-7f007db68867
22 23895098 539 5e28a573-3fd6-45c7-a540-849d50ceae68
22 23895099 540 5e28a573-3fd6-45c7-a540-849d50ceae68
12 6537797 439 08966500-7205-4e78-9680-9da5878c8a66
12 6537799 441 08966500-7205-4e78-9680-9da5878c8a66
12 6537802 444 08966500-7205-4e78-9680-9da5878c8a66
2 55234860 114 97c0bc2e-4634-4913-93b6-a8a1a9c2147d
11 18407535 1444 cead28e3-163c-4c82-aff2-a22a75d350e7
19 5691336 91 f5443ddf-1ce8-4a9b-b6e5-2f1bd2c1ba06
19 5691340 95 f5443ddf-1ce8-4a9b-b6e5-2f1bd2c1ba06
19 5691357 110 f5443ddf-1ce8-4a9b-b6e5-2f1bd2c1ba06
17 16382398 191 09829e97-69b0-4b82-99d8-17f990d683e5
17 16382647 422 09829e97-69b0-4b82-99d8-17f990d683e5
17 16382647 424 09829e97-69b0-4b82-99d8-17f990d683e5
17 16382716 492 09829e97-69b0-4b82-99d8-17f990d683e5
19 23827765 127 b80470a0-79e2-4ef1-978e-974a123cda8e
19 23827768 130 b80470a0-79e2-4ef1-978e-974a123cda8e
22 23895098 416 75ec304f-84e3-4460-aa3c-a022afdcb0b2
22 23895099 417 75ec304f-84e3-4460-aa3c-a022afdcb0b2
19 5691336 136 5e8ddce4-b76e-4fb8-82c3-5862e6ba0146
19 5691340 140 5e8ddce4-b76e-4fb8-82c3-5862e6ba0146
19 5691357 156 5e8ddce4-b76e-4fb8-82c3-5862e6ba0146
1 19608576 272 20e4e91c-f3f6-427a-800f-a774b4200896
17 43002705 297 294bacbf-e1a1-44fc-97e5-2c31eb578b8c
1 225790240 1235 4b5346a9-9eb3-4506-b01f-c1c681702dec
19 23827765 16 9cf223bf-7fb9-4d12-bb06-7306205fc4d7
19 23827768 19 9cf223bf-7fb9-4d12-bb06-7306205fc4d7
12 6537797 328 ae2f9c8a-a9b7-444a-ba8e-d6215a2ee60b
12 6537799 330 ae2f9c8a-a9b7-444a-ba8e-d6215a2ee60b
12 6537802 333 ae2f9c8a-a9b7-444a-ba8e-d6215a2ee60b
12 6537797 530 c406f074-7491-4c38-bfb2-582551d482c6
12 6537799 532 c406f074-7491-4c38-bfb2-582551d482c6
12 6537802 535 c406f074-7491-4c38-bfb2-582551d482c6
11 75404771 84 74a66613-6c83-4f82-8be4-9c2803c6c910
11 18407535 118 4662eea9-7f93-46b4-b4a0-543ecf4481d6
17 16382170 340 47419506-f676-452a-889d-17e9f4c9761c
17 16382398 554 47419506-f676-452a-889d-17e9f4c9761c
17 16382647 795 47419506-f676-452a-889d-17e9f4c9761c
17 16382716 865 47419506-f676-452a-889d-17e9f4c9761c
1 19608576 468 8415e7ef-1d0d-4ed4-8c7d-6c3f88673a8c
22 23895098 404 c63d0fec-378e-4b88-b39f-ea43df580920
22 23895099 404 c63d0fec-378e-4b88-b39f-ea43df580920
19 2273187 335 9defb691-4ceb-4769-af8d-a6e34494a02a
X 72160383 633 6c753d3d-a0da-451a-a917-71408ce67672
16 1961948 472 bfdac70e-29d5-41c1-a8b2-78152b6aa323
10 96750590 14 acfb9ae5-abf6-4e49-988f-da0fd5eec0d2
10 96750591 15 acfb9ae5-abf6-4e49-988f-da0fd5eec0d2
10 96750841 248 acfb9ae5-abf6-4e49-988f-da0fd5eec0d2
19 5691336 5 868fec0f-88a5-40a0-8a94-5581d9d5f303
19 5691340 9 868fec0f-88a5-40a0-8a94-5581d9d5f303
19 5691357 26 868fec0f-88a5-40a0-8a94-5581d9d5f303
5 132866668 84 686ecad8-2a46-42c6-b56d-9a2ef11ed172
19 2273187 403 9e005481-e28c-47ea-b5d4-4a9e67e80f0d
12 49272477 463 13a8e042-535c-43c8-ac3a-ebb43983d084
12 49272481 467 13a8e042-535c-43c8-ac3a-ebb43983d084
12 49272482 468 13a8e042-535c-43c8-ac3a-ebb43983d084
12 49272626 612 13a8e042-535c-43c8-ac3a-ebb43983d084
19 2273187 793 699def5d-c0d6-4a07-87fd-e61fb6ff6f9a
19 2271798 16 699def5d-c0d6-4a07-87fd-e61fb6ff6f9a
1 23693819 162 888bab68-acf2-4e91-8970-f31e34ef92f7
1 23694783 367 888bab68-acf2-4e91-8970-f31e34ef92f7
1 19608576 549 c922d774-163b-4ae3-b91d-6327e4081825
12 49272626 39 303301b3-0a6c-45c3-b253-823410e4d3d6
17 43002705 317 a12245c2-5ccd-4f7e-9f02-57299d524e72
2 216501382 272 70879210-c8f7-4214-95ca-9b4d7a467018
6 30724313 84 4c97248f-e895-4149-bff6-207ee08a08ba
6 30724315 86 4c97248f-e895-4149-bff6-207ee08a08ba
19 583224 1265 d274c63a-cad3-4a7f-8423-041b55b8ed72
19 583224 1266 d274c63a-cad3-4a7f-8423-041b55b8ed72
19 583366 1393 d274c63a-cad3-4a7f-8423-041b55b8ed72
19 580771 122 d274c63a-cad3-4a7f-8423-041b55b8ed72
12 56117622 113 ca33f498-7fa3-4b45-8f63-2707a091bbc3
12 56117633 124 ca33f498-7fa3-4b45-8f63-2707a091bbc3
12 56117737 230 ca33f498-7fa3-4b45-8f63-2707a091bbc3
12 56117743 236 ca33f498-7fa3-4b45-8f63-2707a091bbc3
12 56117752 243 ca33f498-7fa3-4b45-8f63-2707a091bbc3
10 78035554 143 022e2c8a-ad0a-499c-b5db-ac55335bcfe3
12 6870604 418 d4ae57e8-7f7e-46e3-8790-9f057a23bac3
19 5691357 146 680b05b6-5926-4514-bc29-e0e792e72696
11 75404771 396 fa7ba94e-902a-4662-8e7b-9e69d25f9d5b
11 75404155 248 fa7ba94e-902a-4662-8e7b-9e69d25f9d5b
19 23827765 113 cafa3ddb-ef6f-4e0a-b7dd-fe542cdd118d
19 23827768 116 cafa3ddb-ef6f-4e0a-b7dd-fe542cdd118d
17 41691516 997 e1dd25db-1e08-49d0-9650-70e7476b3839
17 41691517 998 e1dd25db-1e08-49d0-9650-70e7476b3839
19 5691336 151 499ae28d-5b1a-47ef-9fa8-40b7665964e5
19 5691340 155 499ae28d-5b1a-47ef-9fa8-40b7665964e5
19 5691357 169 499ae28d-5b1a-47ef-9fa8-40b7665964e5
19 55386620 148 6f66383f-9718-4997-af76-c9654fcfb990
12 6870604 677 3ee276f6-fa5e-473b-8eb7-72d040e73068
12 6537797 320 4ec09f93-4b21-407f-bc1f-c0d06dc181c7
12 6537799 322 4ec09f93-4b21-407f-bc1f-c0d06dc181c7
12 6537802 325 4ec09f93-4b21-407f-bc1f-c0d06dc181c7
22 23895098 396 a63d9364-6a12-4229-ab2f-a24c324bdb48
22 23895099 397 a63d9364-6a12-4229-ab2f-a24c324bdb48
1 119744152 329 ade1bc8e-771e-4b2c-9d67-b85cc125acb9
19 5691336 132 fd1cb721-da28-4443-ba77-fadc7d722006
19 5691340 136 fd1cb721-da28-4443-ba77-fadc7d722006
19 5691357 152 fd1cb721-da28-4443-ba77-fadc7d722006
7 20827480 167 eff552f0-8790-4540-8aef-05591e82fcb2
7 20827481 168 eff552f0-8790-4540-8aef-05591e82fcb2
17 43002705 308 9aa235dc-1f37-46bf-8ad8-fbe583ebb34a
7 20827480 168 d7a12727-0cac-455a-9eff-16cf045ab8dd
7 20827480 169 d7a12727-0cac-455a-9eff-16cf045ab8dd
7 20827481 170 d7a12727-0cac-455a-9eff-16cf045ab8dd
9 128695089 365 3de635e5-a2f7-4faa-9c73-5e1bbe1a1947
X 115649523 335 68fdce78-5d39-473d-8bf6-9ea46f17c764
X 115647632 73 68fdce78-5d39-473d-8bf6-9ea46f17c764
X 115647633 74 68fdce78-5d39-473d-8bf6-9ea46f17c764
10 96750538 239 d5c61cdc-a82b-420d-896b-e39096bdd65b
10 96750590 290 d5c61cdc-a82b-420d-896b-e39096bdd65b
10 96750591 291 d5c61cdc-a82b-420d-896b-e39096bdd65b
10 96750841 537 d5c61cdc-a82b-420d-896b-e39096bdd65b
11 18407535 223 66183cd2-ad96-429a-a22a-9a0a5c979c92
17 41691516 1190 27ab3794-e39d-475b-880c-1a58372fc34a
17 41691517 1191 27ab3794-e39d-475b-880c-1a58372fc34a
10 78035554 140 d201d139-8dc9-4ef4-91c5-126177ad9ea2
7 20827480 163 cfbb5d81-c7e7-4698-9bea-303a55adce3a
7 20827481 164 cfbb5d81-c7e7-4698-9bea-303a55adce3a
17 16382170 355 704ee743-78c0-4b92-8704-1d094e0d43b0
17 16382398 568 704ee743-78c0-4b92-8704-1d094e0d43b0
17 16382647 804 704ee743-78c0-4b92-8704-1d094e0d43b0
17 16382716 868 704ee743-78c0-4b92-8704-1d094e0d43b0
16 30070354 1138 4b2ac48d-350e-4c39-868c-cd1b5432f002
17 16382170 37 b613ae3b-9d29-4b31-9f3e-6824a8e7c604
17 16382398 250 b613ae3b-9d29-4b31-9f3e-6824a8e7c604
17 16382647 486 b613ae3b-9d29-4b31-9f3e-6824a8e7c604
17 16382716 559 b613ae3b-9d29-4b31-9f3e-6824a8e7c604
12 6537797 162 62086501-d7bf-4e0f-8dd9-1082816f68df
12 6537799 164 62086501-d7bf-4e0f-8dd9-1082816f68df
12 6537802 167 62086501-d7bf-4e0f-8dd9-1082816f68df
19 1440367 375 3cccc672-da5d-4767-83b8-d14f44162c38
6 35470602 232 ab82dbb7-720a-4f8b-a35a-19ac412c1d1f
2 73252770 687 a0b9569a-d3b0-49f2-a352-7682d5aa5a4d
2 73252772 689 a0b9569a-d3b0-49f2-a352-7682d5aa5a4d
11 18407535 863 b2936b46-3731-49aa-8696-0ca6096db51f
19 23827765 647 89e105d0-67a5-476d-ad0b-2807b224c3e2
19 23827765 648 89e105d0-67a5-476d-ad0b-2807b224c3e2
19 23827768 651 89e105d0-67a5-476d-ad0b-2807b224c3e2
10 97433393 293 65db7fcf-f038-4d32-9931-b0942815094d
11 61637494 543 65339e4f-7c99-435e-9401-d9080a37a3b2
10 78035554 141 fd7f1433-9e1f-49e8-9ece-b3241c18ee94
1 225790240 396 8479f820-45c7-4494-8815-8e1f9d82b1f7
19 5691336 136 dbaed0c7-0ee6-4497-b214-f06d48799769
19 5691340 140 dbaed0c7-0ee6-4497-b214-f06d48799769
19 5691357 156 dbaed0c7-0ee6-4497-b214-f06d48799769
19 49499535 378 f58473c7-8aa1-4d6a-8485-bf671e792941
19 49499568 414 f58473c7-8aa1-4d6a-8485-bf671e792941
19 49499654 497 f58473c7-8aa1-4d6a-8485-bf671e792941
1 44777686 93 5ddc052e-747f-4cf2-b1cc-e6f178871fdf
1 44777687 94 5ddc052e-747f-4cf2-b1cc-e6f178871fdf
19 5691336 294 f64968cd-ba52-4c3f-99f6-893f535f6eaf
19 5691340 298 f64968cd-ba52-4c3f-99f6-893f535f6eaf
19 5691357 314 f64968cd-ba52-4c3f-99f6-893f535f6eaf
19 5691357 315 f64968cd-ba52-4c3f-99f6-893f535f6eaf
6 33276034 269 7210e160-a2f3-466e-8953-ea8b2272286a
12 6537797 367 d72c9499-5d67-4ed8-ad6c-356f4f41a62d
12 6537799 369 d72c9499-5d67-4ed8-ad6c-356f4f41a62d
12 6537802 372 d72c9499-5d67-4ed8-ad6c-356f4f41a62d
12 6537797 518 0dce95d7-d12f-4c23-88d5-545786f7f137
12 6537799 520 0dce95d7-d12f-4c23-88d5-545786f7f137
12 6537802 523 0dce95d7-d12f-4c23-88d5-545786f7f137
11 61637494 379 3d879ca0-c933-4ddf-9ccd-604f0c6aa3ec
11 61637494 380 3d879ca0-c933-4ddf-9ccd-604f0c6aa3ec
9 128695089 414 044a3589-ba09-4ba9-8797-4ee9c2dbd4f8
12 6870604 172 9782c464-1a2a-4c5f-aa11-6f6e00d7bbc4
22 23895098 400 ec2216c4-1e62-4706-9efb-90c79b4453b9
22 23895099 401 ec2216c4-1e62-4706-9efb-90c79b4453b9
17 16382170 340 16a7fa51-97f5-46e2-85f2-2bc9f82fada5
17 16382398 565 16a7fa51-97f5-46e2-85f2-2bc9f82fada5
17 16382647 801 16a7fa51-97f5-46e2-85f2-2bc9f82fada5
17 16382716 870 16a7fa51-97f5-46e2-85f2-2bc9f82fada5
12 6537797 494 807eee58-68f3-46d7-8802-e271921e2107
12 6537799 499 807eee58-68f3-46d7-8802-e271921e2107
12 6537802 502 807eee58-68f3-46d7-8802-e271921e2107
19 2273187 818 44b933fc-b7bb-4e36-9b52-d23d43a35f49
19 2271798 16 44b933fc-b7bb-4e36-9b52-d23d43a35f49
1 119744152 1702 4048b0de-3004-447d-af81-cbf973c45a57
12 6537797 686 9c6d2812-cbaa-451c-b512-aa7ec59515a1
12 6537799 688 9c6d2812-cbaa-451c-b512-aa7ec59515a1
12 6537802 691 9c6d2812-cbaa-451c-b512-aa7ec59515a1
16 70572069 1830 d0dc12f4-48b7-42e7-83f7-041385c41180
X 115649523 522 18d84a3f-ea09-4925-9c6a-685ae128792c
X 115646506 117 18d84a3f-ea09-4925-9c6a-685ae128792c
X 115647632 80 18d84a3f-ea09-4925-9c6a-685ae128792c
X 115647633 81 18d84a3f-ea09-4925-9c6a-685ae128792c
11 18407535 168 16b3fddf-a8a6-4b48-be50-e4d5556d9a7e
19 1440367 324 b45c4a19-7cd2-4c30-82ff-433821c3dc10
12 6537797 462 aedb7cfe-efbc-4526-ad2f-9ccb4f507365
12 6537799 464 aedb7cfe-efbc-4526-ad2f-9ccb4f507365
12 6537802 467 aedb7cfe-efbc-4526-ad2f-9ccb4f507365
12 56117622 142 25e70fb7-11df-46b1-bdd6-968accb32c8c
12 56117633 154 25e70fb7-11df-46b1-bdd6-968accb32c8c
12 56117633 156 25e70fb7-11df-46b1-bdd6-968accb32c8c
12 56117737 255 25e70fb7-11df-46b1-bdd6-968accb32c8c
12 56117737 256 25e70fb7-11df-46b1-bdd6-968accb32c8c
12 56117743 262 25e70fb7-11df-46b1-bdd6-968accb32c8c
12 56117752 269 25e70fb7-11df-46b1-bdd6-968accb32c8c
1 119744152 258 3666657b-add2-48ad-b0c0-99f828a69b33
12 6537797 799 babe43dc-28b6-43bb-ac53-49e06e6f4db2
12 6537799 801 babe43dc-28b6-43bb-ac53-49e06e6f4db2
12 6537802 804 babe43dc-28b6-43bb-ac53-49e06e6f4db2
2 216501382 280 b1c2dbae-b8b4-484e-8b39-6e05d27a8c04
12 6537797 202 5f74de55-e2dc-40f0-af42-2c4e743fa16e
12 6537799 204 5f74de55-e2dc-40f0-af42-2c4e743fa16e
12 6537802 207 5f74de55-e2dc-40f0-af42-2c4e743fa16e
X 115649523 238 0bc2cce3-a11a-4c0b-b1cf-4148b1599ef1
22 23895098 407 2ad52a7b-9e60-4455-b7ba-732dce987be7
22 23895099 408 2ad52a7b-9e60-4455-b7ba-732dce987be7
19 1440367 361 f85dc767-3b13-4f52-91b7-f5c7440c57ea
2 55234860 256 64860edc-ced4-413d-8b54-65c3e3dec26c
11 18407535 389 a13d9445-7c27-45ab-892f-ea30fc737a81
16 30070354 403 a32a5e12-86c0-4190-97e1-20b5f4b3ed05
17 43002705 388 bacb77b9-7cb7-4da8-81ad-34c0e6e83205
11 67611907 290 4a91768e-c962-430d-9d39-91f0346f4ba8
11 18407535 665 114f4d19-8b0e-494b-9019-1410d7aeca60
11 18403765 106 114f4d19-8b0e-494b-9019-1410d7aeca60
10 96750841 157 1634f93a-a777-4991-b537-8a8bf947d5b0
19 23827765 429 b8c03bc0-9dc5-4bc6-9f32-4218b59219a3
19 23827768 432 b8c03bc0-9dc5-4bc6-9f32-4218b59219a3
12 6537191 318 1175d555-10a3-43a6-bcdf-e73c71a6c02d
12 6537797 631 1175d555-10a3-43a6-bcdf-e73c71a6c02d
12 6537799 633 1175d555-10a3-43a6-bcdf-e73c71a6c02d
12 6537802 636 1175d555-10a3-43a6-bcdf-e73c71a6c02d
12 6537797 335 3a1dd3a3-75dc-4d33-b6cc-6643ec2a916a
12 6537799 337 3a1dd3a3-75dc-4d33-b6cc-6643ec2a916a
12 6537802 340 3a1dd3a3-75dc-4d33-b6cc-6643ec2a916a
6 30724313 89 6caa0d04-27f7-4930-b48f-be2ef650250c
6 30724313 90 6caa0d04-27f7-4930-b48f-be2ef650250c
6 30724315 92 6caa0d04-27f7-4930-b48f-be2ef650250c
6 30725000 733 6caa0d04-27f7-4930-b48f-be2ef650250c
6 30725005 738 6caa0d04-27f7-4930-b48f-be2ef650250c
10 97432395 209 1514c07e-c070-490a-b285-f458a0eafce8
10 97433393 1161 1514c07e-c070-490a-b285-f458a0eafce8
12 56117622 107 93d73e05-ca60-4908-86ee-9263363d0df3
12 56117633 120 93d73e05-ca60-4908-86ee-9263363d0df3
12 56117737 213 93d73e05-ca60-4908-86ee-9263363d0df3
12 56117743 219 93d73e05-ca60-4908-86ee-9263363d0df3
12 56117752 227 93d73e05-ca60-4908-86ee-9263363d0df3
19 5691336 153 19f42cd9-2b6f-4baa-b151-b31dcbe7ebc7
19 5691340 158 19f42cd9-2b6f-4baa-b151-b31dcbe7ebc7
19 5691357 174 19f42cd9-2b6f-4baa-b151-b31dcbe7ebc7
19 23827765 258 4a09dc9c-dec5-4ead-88c6-afca2b6d5463
19 23827768 261 4a09dc9c-dec5-4ead-88c6-afca2b6d5463
6 30725000 593 ccc9c1d6-e3c7-4f92-94bc-3e4313c46b78
6 30725005 598 ccc9c1d6-e3c7-4f92-94bc-3e4313c46b78
19 5691336 259 abacbf98-7974-469c-907b-1222762ca5ac
19 5691340 263 abacbf98-7974-469c-907b-1222762ca5ac
19 5691357 280 abacbf98-7974-469c-907b-1222762ca5ac
12 6537797 612 8d3214cd-4813-42b5-8ab5-c16b1260bc06
12 6537797 615 8d3214cd-4813-42b5-8ab5-c16b1260bc06
12 6537799 617 8d3214cd-4813-42b5-8ab5-c16b1260bc06
12 6537802 620 8d3214cd-4813-42b5-8ab5-c16b1260bc06
12 6537802 622 8d3214cd-4813-42b5-8ab5-c16b1260bc06
12 49272626 43 2fe2ecd1-865a-4ba1-b721-542c92c8fe67
12 6870604 237 1d562e16-50a7-4403-a965-26217719ab23
12 6537797 464 d5e462a9-ac06-48e9-9b7e-39d18ccc1171
12 6537799 467 d5e462a9-ac06-48e9-9b7e-39d18ccc1171
12 6537802 470 d5e462a9-ac06-48e9-9b7e-39d18ccc1171
1 19608576 472 1346d5de-6051-4fa7-8c40-ef41f26101d1
12 56117622 114 97b7e328-376f-467f-8eff-50333cfe5830
12 56117633 125 97b7e328-376f-467f-8eff-50333cfe5830
12 56117737 224 97b7e328-376f-467f-8eff-50333cfe5830
12 56117743 230 97b7e328-376f-467f-8eff-50333cfe5830
12 56117752 238 97b7e328-376f-467f-8eff-50333cfe5830
1 225790240 1202 224c4b01-b5ca-453e-a1e5-95c720fe7fe7
16 30070354 621 85c796d2-1a16-4de2-8f06-65f626ffd634
12 56117622 205 e8eb6e6f-eede-4385-b9fa-54ee2efa00f8
12 56117633 217 e8eb6e6f-eede-4385-b9fa-54ee2efa00f8
12 56117737 325 e8eb6e6f-eede-4385-b9fa-54ee2efa00f8
12 56117743 332 e8eb6e6f-eede-4385-b9fa-54ee2efa00f8
12 56117752 339 e8eb6e6f-eede-4385-b9fa-54ee2efa00f8
12 6870604 210 a02cdd68-9235-4a2b-b278-9781bcd1e8f4
19 5691336 90 a1c993d1-6911-4bb1-a860-5027db67f2ea
19 5691340 94 a1c993d1-6911-4bb1-a860-5027db67f2ea
19 5691357 110 a1c993d1-6911-4bb1-a860-5027db67f2ea
19 23827765 522 a49af69e-25c9-49c3-8972-0290895205ba
19 23827768 525 a49af69e-25c9-49c3-8972-0290895205ba
17 43002705 298 1ca53fe9-d138-4931-8095-50103e95d9a9
11 18407535 310 566ae1f1-048d-419b-9ebe-21bcd01b91e8
1 19608576 481 98718cd3-d5e4-4814-97a6-cef3058b25f2
22 23895098 402 9f27fa96-77f9-41b9-bb9b-9d4024591237
22 23895099 403 9f27fa96-77f9-41b9-bb9b-9d4024591237
2 216499278 31 a62957f4-abe1-4247-b075-b36b6e7ea154
12 6537797 790 5af30a42-3799-44f3-ad54-806b2d618486
12 6537799 792 5af30a42-3799-44f3-ad54-806b2d618486
12 6537802 795 5af30a42-3799-44f3-ad54-806b2d618486
12 6537191 505 ff26e4c8-153c-4354-a18d-77747315a4a9
12 6537797 814 ff26e4c8-153c-4354-a18d-77747315a4a9
12 6537799 816 ff26e4c8-153c-4354-a18d-77747315a4a9
12 6537802 819 ff26e4c8-153c-4354-a18d-77747315a4a9
12 56117622 192 a2c9dd36-e55b-4b21-bb86-fc77bdc4ea53
12 56117633 205 a2c9dd36-e55b-4b21-bb86-fc77bdc4ea53
12 56117737 301 a2c9dd36-e55b-4b21-bb86-fc77bdc4ea53
12 56117743 305 a2c9dd36-e55b-4b21-bb86-fc77bdc4ea53
12 56117752 312 a2c9dd36-e55b-4b21-bb86-fc77bdc4ea53
16 70572069 240 2da1c8ba-87f8-435f-91d0-5b4829b60035
11 18407535 503 5c28090a-ada0-4de4-91f2-63bf40cdedff
17 41691516 580 af8e68b4-2cc5-4aeb-aa3a-6710a5aa817c
17 41691517 581 af8e68b4-2cc5-4aeb-aa3a-6710a5aa817c
7 20827480 162 f7268098-0237-4358-9c92-e6692c419776
7 20827480 163 f7268098-0237-4358-9c92-e6692c419776
7 20827481 164 f7268098-0237-4358-9c92-e6692c419776
7 20827480 173 54940e67-2ae1-435a-a2ae-c05ebd6a9696
7 20827481 174 54940e67-2ae1-435a-a2ae-c05ebd6a9696
19 58393464 38 1603005d-0af6-4fc4-b39c-e589c53964d9
19 23827765 642 5ea6f2cc-682f-4660-be77-a2450357c82d
19 23827768 645 5ea6f2cc-682f-4660-be77-a2450357c82d
X 154400818 184 a29aece9-43d3-430d-86e7-8be22c39d9f8
12 56117622 198 ba8b5bb0-636c-4255-9fec-4c3cfc0d8cb2
12 56117633 209 ba8b5bb0-636c-4255-9fec-4c3cfc0d8cb2
12 56117737 308 ba8b5bb0-636c-4255-9fec-4c3cfc0d8cb2
12 56117743 314 ba8b5bb0-636c-4255-9fec-4c3cfc0d8cb2
12 56117752 321 ba8b5bb0-636c-4255-9fec-4c3cfc0d8cb2
2 216501382 275 3a43f048-af39-4486-a9f1-de131e379112
22 23895098 395 f3e47a7e-ff17-4111-a4c8-794ead714a41
22 23895099 396 f3e47a7e-ff17-4111-a4c8-794ead714a41
2 216499278 35 e907cd8d-d1ad-48fe-bfec-23413e270dcf
19 23827765 456 a29b53ab-6149-4d5e-9167-25a16cafab44
19 23827768 459 a29b53ab-6149-4d5e-9167-25a16cafab44
12 49272477 218 28fc7455-0805-4939-abb7-452d6fdbc52d
12 49272481 222 28fc7455-0805-4939-abb7-452d6fdbc52d
12 49272482 223 28fc7455-0805-4939-abb7-452d6fdbc52d
12 49272626 390 28fc7455-0805-4939-abb7-452d6fdbc52d
19 5691336 117 b4a9131e-3c8f-4f95-9cc1-58c97655c144
19 5691340 121 b4a9131e-3c8f-4f95-9cc1-58c97655c144
19 5691357 127 b4a9131e-3c8f-4f95-9cc1-58c97655c144
22 23895098 399 a25f6c36-7c4e-4ee6-b794-19c4f7606ea6
22 23895099 400 a25f6c36-7c4e-4ee6-b794-19c4f7606ea6
22 23895098 149 e02475b2-2c1d-4732-8808-815cb01a97b3
22 23895099 150 e02475b2-2c1d-4732-8808-815cb01a97b3
19 2273187 820 c8677b0b-31ba-47ed-becb-0b59b0a0ad15
6 30725000 614 64c1b8db-f10d-46d6-a7d7-6281c67db36a
6 30725005 619 64c1b8db-f10d-46d6-a7d7-6281c67db36a
12 6537191 357 b037d67f-1da4-4aee-87cc-e4bf38efc362
12 6537797 669 b037d67f-1da4-4aee-87cc-e4bf38efc362
12 6537799 671 b037d67f-1da4-4aee-87cc-e4bf38efc362
12 6537802 674 b037d67f-1da4-4aee-87cc-e4bf38efc362
12 6870604 74 33da2d9f-0d3b-4ea0-8937-9b1edb32bedc
10 78037288 359 4653e849-da83-4210-8322-73279ac6be8d
12 54284633 90 e61192b4-39f9-44eb-aaad-cf7bb911a4f0
6 33276208 908 4bf86a07-bd5b-46f7-bf49-e7c2d0700e56
16 1961948 237 2f328fce-e815-437e-ba07-e06ffa41d4dc
11 18407535 202 3db4c7d9-f306-4910-a65a-d662b606b4bd
19 2273187 835 de7265df-4c14-40cd-84ff-a63fdd644ce9
19 2271798 382 de7265df-4c14-40cd-84ff-a63fdd644ce9
19 23827765 651 27ed571b-4427-4d1f-b7fb-4ca63a4028ae
19 23827768 654 27ed571b-4427-4d1f-b7fb-4ca63a4028ae
11 18407535 1224 9fccaa5d-12c6-4125-a686-4ef6137f6414
19 1440367 372 67ffa511-40a8-4423-a06c-4e3de4b59f62
12 56117622 99 1e42ae52-a4a4-4502-b160-1be413036abd
12 56117633 110 1e42ae52-a4a4-4502-b160-1be413036abd
12 56117737 212 1e42ae52-a4a4-4502-b160-1be413036abd
12 56117743 218 1e42ae52-a4a4-4502-b160-1be413036abd
12 56117752 225 1e42ae52-a4a4-4502-b160-1be413036abd
16 30070354 359 ecc172fd-b687-40c9-9e71-93dcb29b33c3
6 30724026 131 60c18e0e-17c8-499e-811a-2fd9152824dd
6 30724027 132 60c18e0e-17c8-499e-811a-2fd9152824dd
6 30724313 404 60c18e0e-17c8-499e-811a-2fd9152824dd
6 30724315 406 60c18e0e-17c8-499e-811a-2fd9152824dd
11 18407535 1027 7f6a3f0a-d0a8-408d-bfd4-412af94221c6
22 23895098 483 01259910-24c3-483b-8abf-a9b5f4cf83b0
22 23895099 484 01259910-24c3-483b-8abf-a9b5f4cf83b0
17 42998805 132 c183dba9-a034-4802-9a70-4041f37458b2
7 20827480 162 18a56adc-366f-4f1d-ac47-250bd965091e
7 20827481 163 18a56adc-366f-4f1d-ac47-250bd965091e
7 20827480 101 7d4bca5a-5a56-46ce-9ef5-1075a143ec00
7 20827481 102 7d4bca5a-5a56-46ce-9ef5-1075a143ec00
10 97433393 478 b4f10f87-c35e-4d48-bf54-8cc0b643b6ce
19 49499568 211 1d15faf8-99b9-458f-9803-553902c35adb
19 49499654 301 1d15faf8-99b9-458f-9803-553902c35adb
1 19608576 176 ccf18902-8338-4417-8aa0-6bb25b3b2b23
6 149594343 340 27e1cf88-d7e2-4cf8-bfcb-543f45bf05bb
19 23827765 446 28db5734-4b60-4bc4-b3f2-0a223f9b90cf
19 23827768 449 28db5734-4b60-4bc4-b3f2-0a223f9b90cf
17 16382398 201 7f57c7b6-bf2f-4e85-ac99-56118884ac7a
17 16382647 449 7f57c7b6-bf2f-4e85-ac99-56118884ac7a
17 16382647 450 7f57c7b6-bf2f-4e85-ac99-56118884ac7a
17 16382716 526 7f57c7b6-bf2f-4e85-ac99-56118884ac7a
12 9696086 467 1e1f31b4-950a-45f3-8393-a9ea17d4544c
12 9696087 468 1e1f31b4-950a-45f3-8393-a9ea17d4544c
11 18407535 1391 0b84d22f-7578-487b-a044-3882dc29a0e4
15 43793868 418 876d6e3a-e304-4f12-81ea-55c963bbd1b3
1 19608576 475 b2649530-7847-45c5-9ba1-a9a52a67f2bf
22 23895098 393 aa9b4c34-1123-45d4-b0fa-f5e67268c68f
22 23895099 394 aa9b4c34-1123-45d4-b0fa-f5e67268c68f
19 23827765 665 64b508f0-8073-4cab-b7be-02df52a195e5
19 23827768 667 64b508f0-8073-4cab-b7be-02df52a195e5
15 43793868 303 f931245c-84ca-46b0-891d-0667c445634c
15 43793868 304 f931245c-84ca-46b0-891d-0667c445634c
12 56160009 230 e7a72903-0ec0-4eb0-997d-534825bb2d77
12 6537797 386 1ce8ac26-e92a-45ae-aa27-389e2f2d5af5
12 6537799 388 1ce8ac26-e92a-45ae-aa27-389e2f2d5af5
12 6537802 392 1ce8ac26-e92a-45ae-aa27-389e2f2d5af5
X 72160383 636 2773c36a-e90e-4640-8f4a-2eaad0ad314f
17 16382647 179 f1a7038b-ff95-4106-b460-cd9e70c54eee
17 16382716 250 f1a7038b-ff95-4106-b460-cd9e70c54eee
12 6870604 777 b64d4d6b-8209-4dbd-ad1d-8c9eab1c7b40
19 23827765 157 45953a09-deef-4bb2-85c1-8d6bae03fafa
19 23827768 160 45953a09-deef-4bb2-85c1-8d6bae03fafa
1 19608576 411 440fd645-a393-4283-99f5-a0b4ee40729e
19 23827765 319 5f717e11-062f-4ad1-89b4-42914f5e15dc
19 23827768 322 5f717e11-062f-4ad1-89b4-42914f5e15dc
19 23827765 53 04488ac8-6b4e-4b1e-9354-f791372f99fa
19 23827768 56 04488ac8-6b4e-4b1e-9354-f791372f99fa
1 23694783 368 d1f20385-ead4-4e7e-86e8-a85564b63261
12 6537797 751 b0bc1c04-299e-43ba-ba01-e3000dfd37dd
12 6537799 753 b0bc1c04-299e-43ba-ba01-e3000dfd37dd
12 6537802 756 b0bc1c04-299e-43ba-ba01-e3000dfd37dd
21 8442331 71 347c69c3-6900-4202-87ed-1262f86aab0a
21 8442446 169 347c69c3-6900-4202-87ed-1262f86aab0a
21 8442450 173 347c69c3-6900-4202-87ed-1262f86aab0a
21 8442667 397 347c69c3-6900-4202-87ed-1262f86aab0a
21 8442739 472 347c69c3-6900-4202-87ed-1262f86aab0a
21 8442741 474 347c69c3-6900-4202-87ed-1262f86aab0a
21 8442754 489 347c69c3-6900-4202-87ed-1262f86aab0a
21 8442754 490 347c69c3-6900-4202-87ed-1262f86aab0a
21 8442770 505 347c69c3-6900-4202-87ed-1262f86aab0a
21 8442784 521 347c69c3-6900-4202-87ed-1262f86aab0a
21 8442847 581 347c69c3-6900-4202-87ed-1262f86aab0a
10 97433393 581 6f4a5c14-4838-4683-b968-6027f9d7f6a8
12 56117622 144 195875e5-1b9c-4364-a96b-c20e9aec88b9
12 56117633 155 195875e5-1b9c-4364-a96b-c20e9aec88b9
12 56117737 244 195875e5-1b9c-4364-a96b-c20e9aec88b9
12 56117743 250 195875e5-1b9c-4364-a96b-c20e9aec88b9
12 56117752 258 195875e5-1b9c-4364-a96b-c20e9aec88b9
17 16382170 119 e26f458d-0cb3-4d61-a759-89004ecf2a85
17 16382398 345 e26f458d-0cb3-4d61-a759-89004ecf2a85
17 16382647 586 e26f458d-0cb3-4d61-a759-89004ecf2a85
17 16382716 653 e26f458d-0cb3-4d61-a759-89004ecf2a85
1 23694783 394 09c4b378-7c30-4987-a1e8-a68d1f4c4b17
12 123597228 491 9070abb9-2426-4028-b677-10f5450880b0
22 39521400 201 752a767d-2467-4c7b-b966-dac07bba2764
22 39521401 202 752a767d-2467-4c7b-b966-dac07bba2764
16 30070354 275 3e6d2623-755f-4dac-988a-eadb212c4b76
16 30070354 292 92ee26aa-1c59-4426-b7d3-b3e9e914f19b
16 30067540 118 72ba0d66-1f2c-4a78-92f3-b4087f3969be
12 6870604 208 23b4e3fe-907b-4b52-a45b-c186ab7de8bf
12 6537797 332 e0f4536e-9ca0-47f6-9bca-f9fe1716e7ca
12 6537799 334 e0f4536e-9ca0-47f6-9bca-f9fe1716e7ca
12 6537802 337 e0f4536e-9ca0-47f6-9bca-f9fe1716e7ca
10 96750538 255 4a9c4baa-66da-4ba2-a0f0-c8dc35a3828d
10 96750590 308 4a9c4baa-66da-4ba2-a0f0-c8dc35a3828d
10 96750841 552 4a9c4baa-66da-4ba2-a0f0-c8dc35a3828d
19 23827765 676 60200f95-154f-4c77-a20f-e61277d2f8d1
19 23827768 679 60200f95-154f-4c77-a20f-e61277d2f8d1
10 17233868 98 d01d430b-fa26-44ec-a954-f67a4630c95f
17 41691516 815 115bf4af-5198-4806-be1e-4852e8e5aac5
17 41691517 816 115bf4af-5198-4806-be1e-4852e8e5aac5
11 18407535 175 e3668914-3c0c-4765-8c33-42d7d37fb5ba
11 18407535 176 e3668914-3c0c-4765-8c33-42d7d37fb5ba
10 97433393 341 14e29961-7d60-46a0-9322-0d991c596f2d
7 20827480 171 78800daa-8b05-4ed8-8fa6-e4c1b3ac0b9b
7 20827481 172 78800daa-8b05-4ed8-8fa6-e4c1b3ac0b9b
1 225790240 894 aa367f41-40d0-4842-8cbe-7c7f7a443d1c
11 75404771 252 a94a44f6-c43f-4e4c-a112-94d52827df79
12 6537797 291 d0b57e37-fdde-4bcb-abb7-01ff901d3ddd
12 6537799 293 d0b57e37-fdde-4bcb-abb7-01ff901d3ddd
12 6537802 296 d0b57e37-fdde-4bcb-abb7-01ff901d3ddd
17 41691516 709 89c4cd87-e61d-440d-8b5a-2e3346d448c5
17 41691517 710 89c4cd87-e61d-440d-8b5a-2e3346d448c5
19 49499535 379 fbf5c9e7-7deb-4136-a68d-1086d8316fbe
19 49499568 411 fbf5c9e7-7deb-4136-a68d-1086d8316fbe
19 49499654 498 fbf5c9e7-7deb-4136-a68d-1086d8316fbe
19 583224 124 dd4e370a-aca4-47aa-8ab8-48636f094cdc
19 583366 248 dd4e370a-aca4-47aa-8ab8-48636f094cdc
17 74209836 266 ee9c7e14-7471-430d-8e6d-0d99add52512
6 30724026 54 aa7797b2-5aa0-45d7-9534-fa1246e270da
6 30724027 55 aa7797b2-5aa0-45d7-9534-fa1246e270da
6 30724313 345 aa7797b2-5aa0-45d7-9534-fa1246e270da
6 30724315 347 aa7797b2-5aa0-45d7-9534-fa1246e270da
15 43793868 311 f11c2090-aa3d-4e64-be77-dd35677d3e10
12 6537191 344 4f29c3b8-b7ae-44b4-b333-2926c393c7b6
12 6537797 670 4f29c3b8-b7ae-44b4-b333-2926c393c7b6
12 6537799 672 4f29c3b8-b7ae-44b4-b333-2926c393c7b6
12 6537802 675 4f29c3b8-b7ae-44b4-b333-2926c393c7b6
1 119744152 529 7c8dcf6c-437b-49d8-896c-4a3d43383d4b
22 23895098 369 dcba033c-c981-4c2b-ab31-0d23d262d5d1
22 23895099 370 dcba033c-c981-4c2b-ab31-0d23d262d5d1
19 23827768 112 9171a980-ef4a-4e3c-8a12-081776360181
1 225790240 154 a8e8c7f5-6a00-4c6d-adca-f38c073ea55e
19 49499535 366 abdb3adc-65d1-4930-8292-3469eed5c50b
19 49499568 398 abdb3adc-65d1-4930-8292-3469eed5c50b
19 49499654 481 abdb3adc-65d1-4930-8292-3469eed5c50b
19 49497969 269 abdb3adc-65d1-4930-8292-3469eed5c50b
7 20827480 174 bad64512-bbe7-486e-84c5-b8215220eea4
7 20827481 175 bad64512-bbe7-486e-84c5-b8215220eea4
X 72160383 659 2b15d084-f353-4258-9502-0b133f5583e3
12 56117622 206 de029e58-5c33-4d94-8867-f8b1dee0a471
12 56117633 216 de029e58-5c33-4d94-8867-f8b1dee0a471
12 56117737 322 de029e58-5c33-4d94-8867-f8b1dee0a471
12 56117743 328 de029e58-5c33-4d94-8867-f8b1dee0a471
12 56117752 336 de029e58-5c33-4d94-8867-f8b1dee0a471
X 72160383 601 72337d9c-3fb5-4bfd-b933-1c5be0e4a0f6
4 108622537 258 f03228e3-2749-4f37-b3f4-af1a55342459
17 16382647 225 2ec1f809-72ae-49ed-9e6f-cda37a7e2a64
17 16382716 297 2ec1f809-72ae-49ed-9e6f-cda37a7e2a64
2 216501382 292 552acb07-6c26-408d-bb11-45ee72b55926
1 19608576 554 3ab444f9-d5ae-4a04-8098-a86532dcac9c
15 35237716 407 e0724c0e-ab24-47b3-a69e-77602212db9a
15 35237718 408 e0724c0e-ab24-47b3-a69e-77602212db9a
12 6870604 734 4c7fe700-6be6-4cf1-8c28-403a3464b10e
6 149594343 248 e45f7865-bd50-4185-a002-01e60ff378c9
12 6537797 599 bfe756e1-9998-420a-a030-6da9644c03f5
12 6537799 601 bfe756e1-9998-420a-a030-6da9644c03f5
12 6537802 604 bfe756e1-9998-420a-a030-6da9644c03f5
17 16382398 245 d13e2fb0-0a15-403d-ad70-6a387f979734
17 16382647 476 d13e2fb0-0a15-403d-ad70-6a387f979734
17 16382716 543 d13e2fb0-0a15-403d-ad70-6a387f979734
X 48578045 902 a7431085-a580-4e08-85ff-b0eba708fb95
19 2273187 818 6936c791-a563-4881-9add-1114daa24c4f
19 2273187 819 6936c791-a563-4881-9add-1114daa24c4f
19 2271798 15 6936c791-a563-4881-9add-1114daa24c4f
1 19608576 375 1a68f44f-dc4c-4d11-9618-fb02e7ba65da
17 16382170 296 97515b9c-f57c-478c-8ba5-59b68164ae5a
17 16382170 298 97515b9c-f57c-478c-8ba5-59b68164ae5a
17 16382398 535 97515b9c-f57c-478c-8ba5-59b68164ae5a
17 16382647 771 97515b9c-f57c-478c-8ba5-59b68164ae5a
17 16382716 847 97515b9c-f57c-478c-8ba5-59b68164ae5a
19 23827765 467 9d676894-373a-47b0-9048-f891db4dda34
19 23827768 470 9d676894-373a-47b0-9048-f891db4dda34
19 23827765 549 e0d57d37-773c-4283-956d-acf7ac737beb
19 23827768 552 e0d57d37-773c-4283-956d-acf7ac737beb
1 19608576 469 72741d74-4894-41e5-b3e9-19f2413bc539
19 23827765 233 020eb787-1f1d-4c30-9de2-669a7fc38246
19 23827768 236 020eb787-1f1d-4c30-9de2-669a7fc38246
22 23895098 392 63b26ab7-bec0-498e-a92d-d213eab4c7fe
22 23895099 393 63b26ab7-bec0-498e-a92d-d213eab4c7fe
11 61637494 290 55a3d688-c2ff-4dcf-b875-67a0c4d3d0d1
11 61637494 291 55a3d688-c2ff-4dcf-b875-67a0c4d3d0d1
1 19608576 467 e9c035f6-f975-431b-b6b5-3e7f7b2f40d3
19 41869104 122 26a10458-c7f5-4ea0-b0a7-872a10f018a7
19 5691336 183 521d0727-0e55-4856-8bd0-4e86b5edb052
19 5691340 187 521d0727-0e55-4856-8bd0-4e86b5edb052
19 5691357 202 521d0727-0e55-4856-8bd0-4e86b5edb052
1 46310232 220 3eaa9f56-936d-4420-801e-215ff9893d06
12 9696086 828 a5853e4b-78c1-495f-a12c-cba3ae36e644
12 9696087 829 a5853e4b-78c1-495f-a12c-cba3ae36e644
19 23827765 682 89849296-063e-4ebf-a7b4-36a8c2d09d95
19 23827768 685 89849296-063e-4ebf-a7b4-36a8c2d09d95
5 73503083 426 7d18f844-200f-4d4e-80f3-265d6232bb17
12 56160009 144 ab8e846e-d98e-4e10-8d50-f4b95f1be6fa
12 6537797 344 5e277d04-09d9-4294-8e41-040efb329eaa
12 6537799 346 5e277d04-09d9-4294-8e41-040efb329eaa
12 6537802 349 5e277d04-09d9-4294-8e41-040efb329eaa
2 216501382 267 5c743e4f-0895-4cd4-a88d-b00ab68e3967
2 216501382 282 a8adb01a-8057-4346-8ec2-b0981ed4d188
7 23491261 307 ed466a9a-d65e-49ab-af66-57e3830de015
12 6537191 408 2c816c68-33c2-4b6e-8d25-9573929b2e7f
12 6537797 726 2c816c68-33c2-4b6e-8d25-9573929b2e7f
12 6537799 728 2c816c68-33c2-4b6e-8d25-9573929b2e7f
12 6537802 731 2c816c68-33c2-4b6e-8d25-9573929b2e7f
12 49272477 646 49edc3d2-9b82-47e0-9b69-6f8de7813729
12 49272481 650 49edc3d2-9b82-47e0-9b69-6f8de7813729
12 49272482 651 49edc3d2-9b82-47e0-9b69-6f8de7813729
12 49272626 797 49edc3d2-9b82-47e0-9b69-6f8de7813729
2 73252770 421 7bf930ef-c362-4478-a0da-865707dc0c86
2 73252772 423 7bf930ef-c362-4478-a0da-865707dc0c86
12 6870604 107 07372642-a64f-4dc4-8431-80cc8807fde1
16 30070354 391 88b6aaba-2279-47de-9da0-263f873bd276
12 6537797 570 2ba04db8-8122-4c44-98be-0d852491962f
12 6537799 572 2ba04db8-8122-4c44-98be-0d852491962f
12 6537802 575 2ba04db8-8122-4c44-98be-0d852491962f
10 96750538 263 2a40ef5c-4248-4063-924a-6781e8260137
10 96750590 316 2a40ef5c-4248-4063-924a-6781e8260137
10 96750841 559 2a40ef5c-4248-4063-924a-6781e8260137
21 8445765 117 3300a9ce-b8aa-4d75-9f96-878a9012087c
21 8445769 121 3300a9ce-b8aa-4d75-9f96-878a9012087c
21 8446180 540 3300a9ce-b8aa-4d75-9f96-878a9012087c
21 8446181 541 3300a9ce-b8aa-4d75-9f96-878a9012087c
21 8401537 121 3300a9ce-b8aa-4d75-9f96-878a9012087c
19 8321976 251 f6c71f56-738e-4a8c-a0dd-9379f822edd0
2 73252770 90 f46e4d9e-0d55-4669-9ab2-542b271e0dce
2 73252772 92 f46e4d9e-0d55-4669-9ab2-542b271e0dce
X 71300544 227 dcb1cfa2-d4a6-42f8-97c2-b72a4d7c023b
22 23895099 430 dcea362a-2ed1-44c5-a15c-24c1e97a1b87
12 56160009 230 2ddbd344-8086-4f61-a237-7f510d361fa3
6 33276034 283 54d40923-e960-40be-a5d6-42c13a9c098e
12 123597228 982 46e64552-e8de-4c1e-a32e-0ad938ffb4fa
7 20827480 167 04c9c50d-3785-484a-95e1-1033bd99eb27
7 20827481 168 04c9c50d-3785-484a-95e1-1033bd99eb27
1 19608576 460 e6d5bba5-b740-4e12-bd9f-f9b496d94e64
1 19608576 467 ca07a814-25cd-4c64-a712-bd6f52820ed4
21 8437215 42 2e854c84-6653-4afe-adea-c90ae64a4ac2
21 8445697 52 fcbd2cf3-9a01-495b-958c-b7653c832d11
21 8445713 68 fcbd2cf3-9a01-495b-958c-b7653c832d11
21 8445765 121 fcbd2cf3-9a01-495b-958c-b7653c832d11
21 8445769 125 fcbd2cf3-9a01-495b-958c-b7653c832d11
21 8446180 536 fcbd2cf3-9a01-495b-958c-b7653c832d11
21 8446181 537 fcbd2cf3-9a01-495b-958c-b7653c832d11
21 8401465 52 fcbd2cf3-9a01-495b-958c-b7653c832d11
21 8401481 68 fcbd2cf3-9a01-495b-958c-b7653c832d11
21 8401537 125 fcbd2cf3-9a01-495b-958c-b7653c832d11
19 23827765 65 bbf293d1-d7f7-4ef0-be11-9e7c1f737054
12 6870604 149 02103b66-5243-4091-80b9-49b254dfe450
19 23827765 680 150a4461-ef84-473d-9c7f-ba40a4739817
19 23827768 683 150a4461-ef84-473d-9c7f-ba40a4739817
7 20827480 157 57fb3104-dc93-40a3-9ef8-f49d08878388
7 20827481 158 57fb3104-dc93-40a3-9ef8-f49d08878388
1 19608576 463 4782db0a-540d-44c0-b347-7e10db8a26b5
12 56117622 107 ec01100c-20fc-4c10-bbac-7081f9e0b308
12 56117633 118 ec01100c-20fc-4c10-bbac-7081f9e0b308
12 56117737 215 ec01100c-20fc-4c10-bbac-7081f9e0b308
12 56117743 221 ec01100c-20fc-4c10-bbac-7081f9e0b308
12 56117752 229 ec01100c-20fc-4c10-bbac-7081f9e0b308
19 5691336 136 d6601a73-8297-443d-9159-a576444072d0
19 5691340 140 d6601a73-8297-443d-9159-a576444072d0
19 5691357 155 d6601a73-8297-443d-9159-a576444072d0
X 154400818 297 659e1d8f-3a1f-4d04-b47a-031cbce38390
17 16382170 218 acc6648e-98d5-4e76-9285-823a243565f2
17 16382398 431 acc6648e-98d5-4e76-9285-823a243565f2
17 16382647 663 acc6648e-98d5-4e76-9285-823a243565f2
17 16382716 729 acc6648e-98d5-4e76-9285-823a243565f2
12 6870604 403 cd685f55-6428-42f4-932c-729cd16e4222
19 1440367 158 da93a1e5-6324-487c-8ac0-91a1c6375b70
19 2273187 804 779a4886-fbc5-402e-b92b-7aba9b828eb9
19 2271798 16 779a4886-fbc5-402e-b92b-7aba9b828eb9
X 48578045 1026 0024c4c4-097c-4197-b18b-8f9e64aaa39f
22 23895098 405 0c70efe8-4643-4cb4-8be7-357f38b1e242
22 23895099 406 0c70efe8-4643-4cb4-8be7-357f38b1e242
19 41869104 184 9da51277-6bd7-423b-92fa-fa4549e34d32
19 41861150 71 9da51277-6bd7-423b-92fa-fa4549e34d32
2 216499278 954 9c600ce4-098b-4ae7-820b-8ddb2e234648
19 5691336 149 ca13f1f0-ee8a-43c9-b2eb-e942031c3797
19 5691340 153 ca13f1f0-ee8a-43c9-b2eb-e942031c3797
19 5691357 171 ca13f1f0-ee8a-43c9-b2eb-e942031c3797
11 18407535 436 c1af848a-c8e0-413a-970f-7e4e8a20b451
19 23827765 340 95f010db-f58b-4cc9-86f3-63fd87c0f87f
19 23827768 343 95f010db-f58b-4cc9-86f3-63fd87c0f87f
12 6870604 591 e8807226-5e29-40c7-9720-4c6eb1cf90cd
3 23919238 239 cab27a12-ce37-4486-82e6-2df3011c834b
6 149594343 291 413ef35b-a966-4fc0-9365-4e5787a94f5b
10 78035554 133 7ed3dc32-2319-42cb-9fe0-f7bd483c41e7
7 20827480 168 252eda27-ee58-406e-a9e2-633a916d6f13
7 20827481 169 252eda27-ee58-406e-a9e2-633a916d6f13
19 55386620 155 eb6d2f3b-898a-4633-970e-b74abd761362
6 30724313 216 e4117a3a-c7f0-4d32-b9d8-d87bcef94b2c
6 30724315 218 e4117a3a-c7f0-4d32-b9d8-d87bcef94b2c
6 30725000 848 e4117a3a-c7f0-4d32-b9d8-d87bcef94b2c
6 30725005 853 e4117a3a-c7f0-4d32-b9d8-d87bcef94b2c
10 96750538 247 5986d86e-d355-406a-a80d-b6951b77a88e
10 96750590 298 5986d86e-d355-406a-a80d-b6951b77a88e
10 96750591 299 5986d86e-d355-406a-a80d-b6951b77a88e
10 96750841 544 5986d86e-d355-406a-a80d-b6951b77a88e
19 23827765 647 9e05abe6-853c-42fb-9c32-60269b0fdae2
17 41690110 368 9f893865-30a4-4823-b2aa-2059baf7159b
12 6537797 126 568c98c9-9364-45a2-bcd8-57027d17c421
12 6537799 128 568c98c9-9364-45a2-bcd8-57027d17c421
12 6537802 131 568c98c9-9364-45a2-bcd8-57027d17c421
22 23895098 379 6463a027-931b-4c0f-baf7-1b58a4b29452
22 23895099 380 6463a027-931b-4c0f-baf7-1b58a4b29452
11 18407535 526 ebfa95e7-8329-4d98-832e-b8ec38c3e933
19 49499535 108 e3f91d8a-50a1-4275-b92f-45bcfc5b5a98
19 49499568 141 e3f91d8a-50a1-4275-b92f-45bcfc5b5a98
19 49499654 220 e3f91d8a-50a1-4275-b92f-45bcfc5b5a98
19 49497969 9 e3f91d8a-50a1-4275-b92f-45bcfc5b5a98
19 49497976 16 e3f91d8a-50a1-4275-b92f-45bcfc5b5a98
17 43002705 278 beb17776-f60a-40e9-bd11-64341fc79f3b
10 97433393 492 d68f32aa-6b24-410d-955a-86c578c38f70
17 42998805 85 de509e78-8042-4882-9599-4f59f93b505f
10 78035554 292 7663511f-bec0-47eb-b6fc-1ab49e2cedb0
17 74209836 297 f7dd65e1-29bc-45dd-99d0-b2d466879dc2
12 56117622 157 b18e275a-7065-4ede-920a-3d21f4003de5
12 56117622 160 b18e275a-7065-4ede-920a-3d21f4003de5
12 56117633 171 b18e275a-7065-4ede-920a-3d21f4003de5
12 56117737 268 b18e275a-7065-4ede-920a-3d21f4003de5
12 56117743 273 b18e275a-7065-4ede-920a-3d21f4003de5
12 56117752 279 b18e275a-7065-4ede-920a-3d21f4003de5
10 96750538 333 8b75df02-5216-4c99-af86-59fd7410e444
10 96750590 384 8b75df02-5216-4c99-af86-59fd7410e444
10 96750841 615 8b75df02-5216-4c99-af86-59fd7410e444
19 23827765 68 9a269373-09e6-4901-8c21-772e18ff8767
19 23827768 71 9a269373-09e6-4901-8c21-772e18ff8767
17 16382647 197 1c8004ae-97a9-4501-9310-10e11aead0e3
17 16382716 265 1c8004ae-97a9-4501-9310-10e11aead0e3
19 23827765 166 53539b3e-5a5a-413c-9480-6fe0b152d7c5
19 23827768 169 53539b3e-5a5a-413c-9480-6fe0b152d7c5
19 1440367 260 280c1526-f8a8-4a8d-9ba2-98ffe63597a1
16 30070354 248 a376cbdd-ec59-428f-9b4b-55ee674e1e00
16 30070354 249 a376cbdd-ec59-428f-9b4b-55ee674e1e00
10 78037288 368 b7b45fba-3b18-47df-9c9b-a79bdfe8706a
12 56160009 88 03ef2680-bad7-445a-b2c8-dd28b560c4c3
19 41869104 965 337e5320-0c92-45f0-b53a-4caa75268d03
1 19608576 476 ed2a055a-9d2b-43f5-86d2-0c6cef3f22f6
12 6870604 478 5485588f-af3c-4071-bdd8-ecec7ed4cf40
12 6537797 483 ee230c59-a2b2-4ca2-a2c1-cf5ad7689bdd
12 6537799 485 ee230c59-a2b2-4ca2-a2c1-cf5ad7689bdd
12 6537802 488 ee230c59-a2b2-4ca2-a2c1-cf5ad7689bdd
19 1440367 348 1da1c372-fe6f-48cc-bf6d-71b56c241b23
2 73252770 995 5685c570-46ea-431d-bd81-be35112dd0a1
2 73252772 997 5685c570-46ea-431d-bd81-be35112dd0a1
11 75404155 388 c61c7d43-4e63-44a5-b0cc-18b7517e0bfc
11 75402415 216 c61c7d43-4e63-44a5-b0cc-18b7517e0bfc
11 75402417 218 c61c7d43-4e63-44a5-b0cc-18b7517e0bfc
1 19608576 388 48bf7cec-6937-48f3-b508-664520538bb6
12 6537191 379 f150d545-5c89-428c-8be7-6637f6908e10
12 6537797 706 f150d545-5c89-428c-8be7-6637f6908e10
12 6537799 708 f150d545-5c89-428c-8be7-6637f6908e10
12 6537802 711 f150d545-5c89-428c-8be7-6637f6908e10
19 23827765 442 326257a1-ef56-4851-a5c7-e57b7bcede6c
19 23827768 445 326257a1-ef56-4851-a5c7-e57b7bcede6c
12 56160009 285 e048a7bc-ac9e-4c8f-8969-a787ddf273ad
12 6870604 176 0b315d68-3603-44cb-821c-ddace5112076
16 30070354 263 15fbb7d0-fe51-48d3-a8a7-009ef5fa1e17
16 30070354 1027 773c789c-9450-4d2d-a539-efbef0b0a421
7 20827480 146 13909dcf-c72d-4591-ba8c-e0955ede8b1c
7 20827481 147 13909dcf-c72d-4591-ba8c-e0955ede8b1c
1 19608576 457 53e9c258-d5eb-4e58-bea9-f42c13c5b4fc
1 19608576 487 f5c98b69-68e3-4ea2-a1c0-09a13973da3c
12 9696086 256 a46f12b2-3198-4d19-9675-9820225ead7f
12 9696087 257 a46f12b2-3198-4d19-9675-9820225ead7f
12 56117622 190 e48a10e2-529f-4ffa-988d-fabf46ea055f
12 56117633 201 e48a10e2-529f-4ffa-988d-fabf46ea055f
12 56117737 301 e48a10e2-529f-4ffa-988d-fabf46ea055f
12 56117743 306 e48a10e2-529f-4ffa-988d-fabf46ea055f
12 56117752 313 e48a10e2-529f-4ffa-988d-fabf46ea055f
12 56117752 314 e48a10e2-529f-4ffa-988d-fabf46ea055f
5 1801459 58 80b29e7d-a73c-475a-b6e8-ccad785609dc
12 130875992 312 eee6a103-aa5e-474a-8349-6a6d1e81301f
17 41691516 1139 50d41b74-e0e1-4a12-99f4-94ca10e79ed4
17 41691517 1140 50d41b74-e0e1-4a12-99f4-94ca10e79ed4
19 2273187 798 82d9a7fe-a819-4a1d-9cc4-3d3647408854
10 78035554 144 030cf745-0604-49db-91a6-a9b4833e9cef
10 78037288 439 9485cd26-1935-4802-bce0-7609585e7c70
6 35470602 81 0af3dca9-1bb0-474e-bce1-f0e9841a5f99
6 35470624 101 0af3dca9-1bb0-474e-bce1-f0e9841a5f99
X 154400818 371 0dabd8ad-ac82-4645-875f-55fdaf5628c3
12 6870604 482 5a0e2cf1-7186-45ce-aae7-14e2e4082d13
7 20827480 155 714886e4-6b03-43fe-89d5-a2f8e3cfb71e
7 20827481 156 714886e4-6b03-43fe-89d5-a2f8e3cfb71e
10 97432395 59 e9cac73f-ef7d-45dc-862e-d3da89903def
10 97433393 1056 e9cac73f-ef7d-45dc-862e-d3da89903def
1 228098142 201 7544e6ee-e9a0-4a83-b67c-cdcfccb454ed
1 228098148 208 7544e6ee-e9a0-4a83-b67c-cdcfccb454ed
11 18407535 1262 791c1602-b33c-4f69-b7a7-693e90ab4075
3 23919238 176 2c72671f-01aa-49da-b0dd-8c8730843d12
2 216501382 281 3bb8060b-e54a-418b-bce4-ba30efb85633
19 1440367 344 3e1380b7-ca10-4b0c-990c-c146cbcc95cf
10 96750538 259 b13f3bc5-5cfe-416c-8e1d-94a368a73347
10 96750590 314 b13f3bc5-5cfe-416c-8e1d-94a368a73347
1 19608576 469 d5cbb251-c5e6-4282-8993-f76fda3d6185
X 72160383 639 390cb783-2261-4f0b-92fe-9fb6b274a411
10 96750538 237 1d662fa5-cd54-4f73-85b9-050abfec5da7
10 96750590 295 1d662fa5-cd54-4f73-85b9-050abfec5da7
10 96750591 296 1d662fa5-cd54-4f73-85b9-050abfec5da7
10 96750841 529 1d662fa5-cd54-4f73-85b9-050abfec5da7
15 43793868 320 9755115b-49fc-474a-9256-7ed7606e1b63
11 18407535 1312 1aba03a2-0356-4aa0-8c28-7e0fee2b5a48
10 72275845 547 9fb0f712-43b4-4109-bb61-9359ef47e070
19 2273187 808 937050b3-0845-4488-a2c2-fc1610cdead1
19 2271798 16 937050b3-0845-4488-a2c2-fc1610cdead1
19 1440367 339 d35b8399-bfcf-41dc-9291-cdaec0662765
3 23919238 200 df3cf16d-f64d-451f-9a90-1c0a64cf8d71
19 41869104 254 0422c9a7-c4c8-46ff-9248-b9ff3947d2d1
10 97433393 373 2f1ec035-6db0-44c8-ba0d-6782dfa66ed6
16 1961948 573 a4ebad02-78bf-4514-80bc-d365d6fd9fef
X 72160383 631 6cbb6cb6-78ce-41a1-ad8e-08c7ccb8931a
12 6870604 226 b3a2b953-2789-44af-8d6b-7d05fa4a314e
22 23895098 377 2f19c446-c818-4ec5-9fc0-a6bb4790ef71
22 23895098 378 2f19c446-c818-4ec5-9fc0-a6bb4790ef71
22 23895099 379 2f19c446-c818-4ec5-9fc0-a6bb4790ef71
19 1440367 365 04751157-934e-4d1c-85e2-b54a7aa7aa68
10 78035554 332 bd496c81-d4d2-494f-9ca4-5b2c6ee62065
19 55386620 159 9ee52125-b0f1-456e-ba46-3bd137f09bae
19 23827765 1018 59eb1b70-043d-42e5-a8d0-1770ea5537c2
19 23827768 1021 59eb1b70-043d-42e5-a8d0-1770ea5537c2
12 6537191 470 29eb7beb-e470-4773-a075-3abd121750fa
12 6537797 805 29eb7beb-e470-4773-a075-3abd121750fa
12 6537799 807 29eb7beb-e470-4773-a075-3abd121750fa
12 6537802 810 29eb7beb-e470-4773-a075-3abd121750fa
3 23919238 87 cf8cf132-73f7-4ea9-a683-0e662e8ae535
10 17233613 25 a8908968-6624-416d-bec7-d5e2004f7b89
10 17233868 195 a8908968-6624-416d-bec7-d5e2004f7b89
2 216501382 268 61d61346-800f-46ef-9b44-d5e47f5ec6aa
12 6537797 374 5182314e-fae9-4e6b-a18e-264cc9240efc
12 6537799 376 5182314e-fae9-4e6b-a18e-264cc9240efc
12 6537802 379 5182314e-fae9-4e6b-a18e-264cc9240efc
19 23827765 631 2768454a-d96e-4b52-81cf-0b8f4edbfcff
19 23827768 631 2768454a-d96e-4b52-81cf-0b8f4edbfcff
10 78035554 118 9a74be6b-3298-4dec-879e-a404687a620b
19 23827765 626 9c957254-9ef8-4361-8fb8-e37f420139e2
19 23827768 629 9c957254-9ef8-4361-8fb8-e37f420139e2
12 6537797 674 30f3792d-ef20-4fc5-a666-e07a6da68744
12 6537799 676 30f3792d-ef20-4fc5-a666-e07a6da68744
12 6537802 679 30f3792d-ef20-4fc5-a666-e07a6da68744
1 19608576 293 1a4470df-8339-4a97-baf2-eb00081d101a
22 23895099 401 e5767dd9-28b6-4e79-8367-0780e0f3da70
11 18407535 681 09f46d95-cbff-4352-8b9f-f23981ce8004
11 18403765 114 09f46d95-cbff-4352-8b9f-f23981ce8004
11 18405513 222 09f46d95-cbff-4352-8b9f-f23981ce8004
10 96750841 190 a5a3ef6e-13e8-48c6-a7c6-abd3bd504c12
11 75404771 98 51883804-919a-41a0-8ab4-77542fd61c46
12 6537797 81 62aa8bcb-fca2-491b-b0c1-27e012b99778
12 6537799 83 62aa8bcb-fca2-491b-b0c1-27e012b99778
12 6537802 86 62aa8bcb-fca2-491b-b0c1-27e012b99778
22 23895098 377 b8954c72-de07-4738-8738-157fdf6d73da
22 23895099 378 b8954c72-de07-4738-8738-157fdf6d73da
17 43002705 311 46244905-aaf9-47fa-b4aa-39b5a6e99350
19 23827765 115 30f41e0a-6dc3-4106-be8d-40f507db7d5d
19 23827768 118 30f41e0a-6dc3-4106-be8d-40f507db7d5d
3 23919238 151 a668c58a-d6b7-4ee1-9491-c8074f7bb907
19 23827765 658 475eaeb7-e8f0-4b51-9203-81baa10f76c0
19 23827765 659 475eaeb7-e8f0-4b51-9203-81baa10f76c0
19 23827768 662 475eaeb7-e8f0-4b51-9203-81baa10f76c0
12 6537797 322 4cefe0aa-16d8-4a43-96bc-4920bff11ef0
12 6537799 324 4cefe0aa-16d8-4a43-96bc-4920bff11ef0
12 6537802 327 4cefe0aa-16d8-4a43-96bc-4920bff11ef0
1 19608576 651 f91cf019-e43b-4e7f-bde2-a99b851949d1
22 23895098 397 796b0406-acd7-4a4f-8bf8-f3d2ed9d4189
22 23895099 398 796b0406-acd7-4a4f-8bf8-f3d2ed9d4189
X 115649523 162 ea1db9ee-f0bf-4b01-b6b7-8386583cb6ca
X 115649523 163 ea1db9ee-f0bf-4b01-b6b7-8386583cb6ca
X 115649523 92 c367316e-0dd0-4c5a-adf7-9f9eff7aa73c
2 73252770 704 c48b5016-64c5-44c1-ac8d-41ec0ee75501
2 73252772 706 c48b5016-64c5-44c1-ac8d-41ec0ee75501
10 78035554 132 2defdd7b-d297-4189-8e35-fd7c39ec9c48
12 6870604 93 62ff97dc-0a8c-4915-b45d-678020d9d7f6
1 225790240 918 e1647a92-00b0-488c-8234-7149f95fb2da
17 16382170 105 9ce15a02-1c7a-4a94-8884-1cb6529996e3
17 16382398 315 9ce15a02-1c7a-4a94-8884-1cb6529996e3
17 16382647 549 9ce15a02-1c7a-4a94-8884-1cb6529996e3
17 16382716 623 9ce15a02-1c7a-4a94-8884-1cb6529996e3
17 39204619 247 51f66a1c-fb5e-44aa-ade2-a95f50d9b09a
17 39204699 323 51f66a1c-fb5e-44aa-ade2-a95f50d9b09a
1 19608576 573 a3348ee5-aef7-43d4-b8b8-00927432885c
1 23693819 188 ae99adbd-7811-4801-8560-1f2da1b935bf
19 2273187 832 e8b3db6b-dff4-46ee-b8a3-1dc246ed3738
19 2271798 16 e8b3db6b-dff4-46ee-b8a3-1dc246ed3738
6 30724026 295 26e77ecb-406c-4c1f-8bf1-6526b138bb67
6 30724027 296 26e77ecb-406c-4c1f-8bf1-6526b138bb67
6 30724313 552 26e77ecb-406c-4c1f-8bf1-6526b138bb67
6 30724313 553 26e77ecb-406c-4c1f-8bf1-6526b138bb67
6 30724315 555 26e77ecb-406c-4c1f-8bf1-6526b138bb67
1 19608576 459 f8e79376-e5e1-43ea-a757-d0237901acc9
1 19608576 694 1eb7e4d6-1253-4e2d-bfd6-10fa8a5478ec
15 43793868 307 e532f56e-87a3-4ea1-a693-2f88e7dcabcf
19 583224 339 4ddb2812-a4bd-4582-98c2-bf41a413df35
19 583366 473 4ddb2812-a4bd-4582-98c2-bf41a413df35
2 216501382 169 5979e53f-0048-4ed0-bf7a-a2072a7cbb23
17 16382170 348 96465e20-25df-4211-82bd-a81c4a5e535a
17 16382398 569 96465e20-25df-4211-82bd-a81c4a5e535a
19 5691336 166 a1aacf91-4917-4a9e-87f8-2a89ffca2060
19 5691340 170 a1aacf91-4917-4a9e-87f8-2a89ffca2060
19 5691357 186 a1aacf91-4917-4a9e-87f8-2a89ffca2060
10 96750538 679 7c337039-b3a3-4769-b689-43c4a289758a
10 96750590 731 7c337039-b3a3-4769-b689-43c4a289758a
10 96750591 732 7c337039-b3a3-4769-b689-43c4a289758a
10 96750841 973 7c337039-b3a3-4769-b689-43c4a289758a
19 2273187 798 536d2d46-cbba-4ba1-9ca2-c48a5b3c13fc
19 2273187 799 536d2d46-cbba-4ba1-9ca2-c48a5b3c13fc
19 2271798 16 536d2d46-cbba-4ba1-9ca2-c48a5b3c13fc
7 20827480 165 8de60a92-04a4-48d4-9857-e2e5e47d460c
7 20827481 166 8de60a92-04a4-48d4-9857-e2e5e47d460c
1 215608053 38 9515e9b6-dbf9-4a51-88f9-313e28d3a09b
2 216501382 276 e9ee0631-c816-4110-bdf1-b4eb020ae462
19 55386620 149 8ab84c7c-9a55-4db0-9812-bc1a54c75e2d
12 56160009 229 c1af77a9-486c-4b49-9e65-e0657f291606
17 16382398 157 6516bce4-70a9-4a43-80b2-9fd9c503da9d
17 16382647 403 6516bce4-70a9-4a43-80b2-9fd9c503da9d
17 16382647 405 6516bce4-70a9-4a43-80b2-9fd9c503da9d
17 16382716 476 6516bce4-70a9-4a43-80b2-9fd9c503da9d
19 23827765 643 2f3213f5-2ccf-4700-acd6-e3d8c7f634ea
19 23827768 646 2f3213f5-2ccf-4700-acd6-e3d8c7f634ea
2 216501382 271 3e2b5e9f-ad57-480b-9fdb-eab368bf72d7
6 30724026 303 b4a1ae26-baf9-449c-87d8-60ef5737b101
6 30724027 304 b4a1ae26-baf9-449c-87d8-60ef5737b101
6 30724313 590 b4a1ae26-baf9-449c-87d8-60ef5737b101
6 30724313 593 b4a1ae26-baf9-449c-87d8-60ef5737b101
6 30724315 595 b4a1ae26-baf9-449c-87d8-60ef5737b101
19 8321976 133 1c6bad72-daeb-45e2-81b5-ee59a9a58633
19 5691336 154 97e2afb0-8ae7-496d-9524-cce3831f2b0b
19 5691340 158 97e2afb0-8ae7-496d-9524-cce3831f2b0b
19 5691357 176 97e2afb0-8ae7-496d-9524-cce3831f2b0b
10 7799073 326 ecfcc796-623a-4441-831e-fd8bf115acb8
10 7799075 328 ecfcc796-623a-4441-831e-fd8bf115acb8
1 119744152 216 1a3b552c-4bf5-4395-be10-93ac684ed28a
9 128695089 464 329116f7-453a-4af2-849a-f9f7067f7936
2 73252770 255 3a9a3c7b-13d6-42ca-8171-2ddd83978df4
2 73252772 257 3a9a3c7b-13d6-42ca-8171-2ddd83978df4
16 70572069 564 bbbc3189-7c01-4db9-9164-cb268eff134a
19 23827765 620 295311b1-1a80-4371-9b70-6431e4323c80
19 23827768 623 295311b1-1a80-4371-9b70-6431e4323c80
1 19608576 470 7f27d0e2-d7f0-437d-ad2e-f54f58469371
16 30070354 495 88b1b0d2-89a8-44a7-97a9-2cfc27fb03c3
10 96750538 255 1ea174ab-ab43-494e-bd2b-0269168bc022
10 96750590 306 1ea174ab-ab43-494e-bd2b-0269168bc022
10 96750591 307 1ea174ab-ab43-494e-bd2b-0269168bc022
10 96750841 554 1ea174ab-ab43-494e-bd2b-0269168bc022
2 73252770 678 58f99614-d1ff-458a-9b39-b628d912fee9
2 73252772 679 58f99614-d1ff-458a-9b39-b628d912fee9
2 216499278 34 6f258cda-f786-46c9-b1f7-00dea5c53b55
17 16382170 353 a23f3513-c0a8-4bff-9d5c-092f2e34d8e2
17 16382398 570 a23f3513-c0a8-4bff-9d5c-092f2e34d8e2
17 16382647 803 a23f3513-c0a8-4bff-9d5c-092f2e34d8e2
17 16382716 875 a23f3513-c0a8-4bff-9d5c-092f2e34d8e2
12 56117622 118 b8cd8f2f-c8a0-44aa-a0f8-e80c4a3b9486
12 56117633 129 b8cd8f2f-c8a0-44aa-a0f8-e80c4a3b9486
12 56117737 235 b8cd8f2f-c8a0-44aa-a0f8-e80c4a3b9486
12 56117743 240 b8cd8f2f-c8a0-44aa-a0f8-e80c4a3b9486
12 56117752 249 b8cd8f2f-c8a0-44aa-a0f8-e80c4a3b9486
16 30070354 446 bbb00554-3891-45e1-8dd3-1473224d6dc5
2 73252770 1020 28c3df78-4199-4a2c-bed2-f72a82682aca
2 73252772 1022 28c3df78-4199-4a2c-bed2-f72a82682aca
19 23827765 268 f297c604-74cc-443c-ab8c-ff7ea4b6abc1
19 23827768 271 f297c604-74cc-443c-ab8c-ff7ea4b6abc1
10 97433393 888 3a41433a-a1d0-4d5a-860c-24d1ec2ea909
19 23827765 23 0dd478f4-69a0-4077-ad7c-d46be4bdfd55
19 23827768 26 0dd478f4-69a0-4077-ad7c-d46be4bdfd55
19 23827765 413 105332a5-0324-4aae-8c75-cd9b4c394e2e
19 23827768 416 105332a5-0324-4aae-8c75-cd9b4c394e2e
12 9696086 9 85895242-a9e4-4cf3-82b1-64ea463bbb67
12 9696087 10 85895242-a9e4-4cf3-82b1-64ea463bbb67
11 75404155 365 7a4e0fe0-d904-46de-af88-cc6bed213133
2 216501382 279 2107525f-ef8f-4533-a514-b73f97181785
12 6537797 678 62e0f7d0-281f-462d-a34e-dd6977a63f26
12 6537799 680 62e0f7d0-281f-462d-a34e-dd6977a63f26
12 6537802 683 62e0f7d0-281f-462d-a34e-dd6977a63f26
16 70572069 947 7b976a69-df66-4f38-b081-40b456b7460f
22 23895098 409 6fa7c8c1-2edf-4469-a42e-503baa22f0c1
22 23895099 410 6fa7c8c1-2edf-4469-a42e-503baa22f0c1
17 74209836 306 b13ac6c2-f401-46b0-aa8c-36bacb967aa3
19 49497969 285 cf723b17-6480-4757-a332-fe4b571df51b
19 49497976 292 cf723b17-6480-4757-a332-fe4b571df51b
6 33276034 226 3a3e88e0-80f9-4eae-a523-7d3e7b8e03a3
19 49497969 283 b2de5423-c0dd-48f2-8bcc-d02fd16afc7e
19 49497976 290 b2de5423-c0dd-48f2-8bcc-d02fd16afc7e
19 5691336 136 b93f74a0-89f2-4164-abb3-f09e1c9558d5
19 5691340 140 b93f74a0-89f2-4164-abb3-f09e1c9558d5
19 5691340 142 b93f74a0-89f2-4164-abb3-f09e1c9558d5
19 5691357 158 b93f74a0-89f2-4164-abb3-f09e1c9558d5
16 70572069 535 039ce732-09af-4e70-bb7e-26379b1d1415
2 216499278 30 b0c0cd1b-e9cb-443e-bf4d-583dcc32863b
2 216499278 34 b0c0cd1b-e9cb-443e-bf4d-583dcc32863b
2 216501382 283 b0c0cd1b-e9cb-443e-bf4d-583dcc32863b
19 1440367 265 ef3b7d55-90c7-41d0-8461-b5f70196db6f
12 56117622 155 915077f4-b984-4406-aabf-16854776ab79
12 56117633 164 915077f4-b984-4406-aabf-16854776ab79
12 56117737 256 915077f4-b984-4406-aabf-16854776ab79
12 56117743 263 915077f4-b984-4406-aabf-16854776ab79
12 56117752 270 915077f4-b984-4406-aabf-16854776ab79
12 6870604 180 9112fbc1-1439-44b3-abab-12304e4413a9
1 225790240 1147 0fa43501-6167-4786-8c92-378d9ae78b04
7 20827480 170 b9e6b91b-70fd-4a05-b0ca-4b20818874cd
7 20827481 171 b9e6b91b-70fd-4a05-b0ca-4b20818874cd
6 149594343 283 a8c66818-72de-431b-9b8e-0d205180727a
6 33276034 283 a8c66818-72de-431b-9b8e-0d205180727a
19 5691336 139 cf3c547a-5796-469a-82e8-67167e72adb2
19 5691340 143 cf3c547a-5796-469a-82e8-67167e72adb2
19 5691357 157 cf3c547a-5796-469a-82e8-67167e72adb2
19 2273187 718 942179ad-bc6e-4fae-8698-01b2fab2e06a
19 2271798 13 942179ad-bc6e-4fae-8698-01b2fab2e06a
22 23895098 389 850d9116-0c68-42c9-b627-3f3f4a9b226e
22 23895099 390 850d9116-0c68-42c9-b627-3f3f4a9b226e
19 23827765 256 76dae3a7-8c21-4c2c-9a29-4578c22fc5d6
19 23827768 259 76dae3a7-8c21-4c2c-9a29-4578c22fc5d6
12 112022255 346 85d036dc-d542-4dc3-8fd9-3653f808e4d3
X 119470430 55 3862f40d-eb70-430c-a98a-2676fb1ab5f3
X 119470433 58 3862f40d-eb70-430c-a98a-2676fb1ab5f3
16 30070354 1333 80c7803e-f05c-4107-8ed3-05529f5eecc4
X 115649523 237 e9763176-62bf-40ec-b3cc-5e4c2464165e
7 20827480 179 ac8f90dd-27a9-485d-889e-7fd7866b90ee
7 20827481 180 ac8f90dd-27a9-485d-889e-7fd7866b90ee
19 49497969 280 c73f813d-05b4-433f-9f1d-d07169076200
19 49497976 287 c73f813d-05b4-433f-9f1d-d07169076200
6 126346219 15 66cadad2-1f05-4d46-8155-c5e6edccbe06
17 16382170 363 df3973bf-ef30-4903-a570-cad7859910ec
17 16382398 596 df3973bf-ef30-4903-a570-cad7859910ec
17 16382647 839 df3973bf-ef30-4903-a570-cad7859910ec
17 16382716 911 df3973bf-ef30-4903-a570-cad7859910ec
7 30612242 147 afec8404-084d-4b52-8ce7-a2831b587bb5
12 130875992 118 d0b10a62-80c7-497c-bdd6-1754a2cf4275
12 130875992 121 d0b10a62-80c7-497c-bdd6-1754a2cf4275
10 96750538 253 1aa46cc2-7e35-414d-a47b-daa1807a16f2
10 96750538 254 1aa46cc2-7e35-414d-a47b-daa1807a16f2
10 96750590 306 1aa46cc2-7e35-414d-a47b-daa1807a16f2
10 96750591 307 1aa46cc2-7e35-414d-a47b-daa1807a16f2
10 96750841 548 1aa46cc2-7e35-414d-a47b-daa1807a16f2
2 216499278 38 8581789f-75e0-489e-b30d-5d8de1601573
12 6537797 823 615fd552-8939-448f-ae6b-9688ec87418e
12 6537799 825 615fd552-8939-448f-ae6b-9688ec87418e
12 6537802 828 615fd552-8939-448f-ae6b-9688ec87418e
22 23895098 386 fe0e788f-14b4-47f6-abe4-33ace4113e1e
22 23895099 387 fe0e788f-14b4-47f6-abe4-33ace4113e1e
12 130875992 58 6d6f2691-9332-4791-bc44-0e57517ccd27
12 123597228 112 866061cf-75dd-42b0-9882-39bb6e240ce8
17 16382170 354 6d606c8e-2a6f-4d3c-9f17-4ec74df3f246
17 16382398 607 6d606c8e-2a6f-4d3c-9f17-4ec74df3f246
17 16382647 850 6d606c8e-2a6f-4d3c-9f17-4ec74df3f246
17 16382716 919 6d606c8e-2a6f-4d3c-9f17-4ec74df3f246
6 30724026 514 dd92ee1f-aee6-455c-b616-a11022b10b30
6 30724313 780 dd92ee1f-aee6-455c-b616-a11022b10b30
6 30724315 782 dd92ee1f-aee6-455c-b616-a11022b10b30
3 23919238 47 ab64aa77-cea7-4847-8151-3fee58927636
19 41861150 131 0c8e11be-a04b-49e9-8136-1923e6c04dd7
19 2271798 210 84180333-a604-466c-9e8a-c53762ceb1ed
1 19608576 468 e0a23dda-6ac1-4d90-a052-8d5ac9f6359a
19 23827765 646 e69bc9b6-f3e0-4538-8017-e03d50ce73ad
19 23827768 649 e69bc9b6-f3e0-4538-8017-e03d50ce73ad
16 30070354 1380 6f2a9ac2-2b2c-4818-868e-d89ca2e2a57b
16 30067540 341 6f2a9ac2-2b2c-4818-868e-d89ca2e2a57b
X 103217026 1020 d874bc7d-be07-4562-914b-30ad48b79bfa
10 96750590 151 c443b07f-995e-4566-94db-3839ec15d3e9
10 96750591 151 c443b07f-995e-4566-94db-3839ec15d3e9
10 96750841 374 c443b07f-995e-4566-94db-3839ec15d3e9
6 30725000 166 dce2257c-a875-4553-b9b2-549c6c159a87
6 30725005 172 dce2257c-a875-4553-b9b2-549c6c159a87
12 6870604 208 c50158ed-8a2d-41be-9869-4e9df9dc64f2
1 19608576 464 35fcaa46-3222-4a4d-b333-4749c76e9563
19 23827765 663 21033afa-5aa3-4140-81c0-c98b4b567163
19 23827768 666 21033afa-5aa3-4140-81c0-c98b4b567163
10 78035554 138 f8712d20-9c10-4a3f-b19f-6b9191cb3580
10 96750538 161 fbf2551d-2e96-4f80-87d1-7be72e051779
10 96750590 217 fbf2551d-2e96-4f80-87d1-7be72e051779
10 96750841 456 fbf2551d-2e96-4f80-87d1-7be72e051779
19 2273187 940 1627911e-abb6-4df0-9511-7d64c5f99848
19 2271798 492 1627911e-abb6-4df0-9511-7d64c5f99848
10 97433393 131 de4fa702-abde-4f30-8deb-96a5b4fcb19d
12 6537797 101 109bcb84-8a13-473f-9cdd-04fde4e3d504
12 6537799 103 109bcb84-8a13-473f-9cdd-04fde4e3d504
12 6537802 106 109bcb84-8a13-473f-9cdd-04fde4e3d504
12 6537797 599 efd6b73f-f423-4e99-acac-9968fdf3da50
12 6537799 601 efd6b73f-f423-4e99-acac-9968fdf3da50
12 6537802 604 efd6b73f-f423-4e99-acac-9968fdf3da50
16 30067540 35 08f96fde-d286-4d0d-9bad-c8230e7cea6a
16 30070354 409 08f96fde-d286-4d0d-9bad-c8230e7cea6a
12 130875992 230 3b1392a5-18fc-4436-a531-e4f305088bbf
12 6537797 819 a5244b98-d48f-4189-853f-48253af52e09
12 6537799 821 a5244b98-d48f-4189-853f-48253af52e09
12 6537802 824 a5244b98-d48f-4189-853f-48253af52e09
17 43002705 346 beb31f6f-4d0d-4bdc-bea8-0e9a4c6d5092
17 43002705 349 beb31f6f-4d0d-4bdc-bea8-0e9a4c6d5092
2 216499278 33 a6f8c2a7-1776-4953-bbc5-5067d0ba740a
12 6537797 419 e2cc1ae2-90e2-4cad-9d40-59b6c677e044
12 6537799 421 e2cc1ae2-90e2-4cad-9d40-59b6c677e044
12 6537802 424 e2cc1ae2-90e2-4cad-9d40-59b6c677e044
11 18407535 1308 faecd81c-fdc6-496e-846e-6c462c22c84c
10 17233613 16 4e173ca9-e43c-49a0-8c67-edf930f006d3
10 17233868 182 4e173ca9-e43c-49a0-8c67-edf930f006d3
X 48578045 492 444e88ba-0caa-4c74-95bd-90ad36cde292
10 96750538 236 b2eb853e-70ee-4b11-bf87-a003b5453e3a
10 96750590 279 b2eb853e-70ee-4b11-bf87-a003b5453e3a
10 96750591 280 b2eb853e-70ee-4b11-bf87-a003b5453e3a
2 216501382 276 81aebe2b-19f3-49ba-88e7-e99fd8e9e002
19 23827765 41 3e074791-f7ff-49d9-a6fc-55d7e685a575
19 23827768 44 3e074791-f7ff-49d9-a6fc-55d7e685a575
17 43002705 303 60b4905c-da30-4ca8-b794-e2935e5818e5
22 23895099 213 4d85b6bd-00b7-4b15-aee1-e82b94d574b2
3 23919238 411 b1f1b05a-9855-43fc-909e-d4c8475bb604
17 16382170 342 6933f060-2251-4eeb-80cf-9925bb438149
17 16382398 564 6933f060-2251-4eeb-80cf-9925bb438149
17 16382647 799 6933f060-2251-4eeb-80cf-9925bb438149
17 16382716 868 6933f060-2251-4eeb-80cf-9925bb438149
9 128695089 387 571cff8c-14c2-4541-9d9b-84470c07e973
X 154400818 207 5481795f-34b1-4ee3-b201-14dc9669aabe
X 154400818 258 2635435c-4237-4bb4-a0fb-af52eff1f68c
1 19608576 454 182f05b8-bdef-4bc5-9222-1a86b75426fe
2 73252770 468 2750caab-42ad-4f00-8763-170d4a8ba26d
2 73252770 472 2750caab-42ad-4f00-8763-170d4a8ba26d
2 73252772 474 2750caab-42ad-4f00-8763-170d4a8ba26d
19 49499535 368 09fd5978-9d2b-483b-be57-c5d6de92dd4a
19 49499568 398 09fd5978-9d2b-483b-be57-c5d6de92dd4a
19 49499654 483 09fd5978-9d2b-483b-be57-c5d6de92dd4a
19 49497969 268 09fd5978-9d2b-483b-be57-c5d6de92dd4a
19 49497976 275 09fd5978-9d2b-483b-be57-c5d6de92dd4a
19 23827765 656 595e7962-6ede-4724-b79b-1540e16137b8
19 23827768 657 595e7962-6ede-4724-b79b-1540e16137b8
X 72160383 590 82195081-0f36-4dbe-9b3f-bc043ae01086
10 17233613 28 57529bc8-ee05-48c9-bc6c-a81060df5474
10 17233868 200 57529bc8-ee05-48c9-bc6c-a81060df5474
22 23895098 401 91f7e1cc-c3dc-4260-abca-ca901427c5a1
22 23895099 402 91f7e1cc-c3dc-4260-abca-ca901427c5a1
7 20827480 169 22b7c7e1-c1b8-4c78-8147-940d7f84c056
7 20827481 170 22b7c7e1-c1b8-4c78-8147-940d7f84c056
2 216501382 298 fa57bd08-2c58-432f-bce7-d382efb11423
16 30070354 245 f3354702-77e6-45dd-9724-0a0da7c61dc7
7 20827480 156 6730a3e8-c0db-4ac3-9b64-77cd2bba46ee
7 20827481 157 6730a3e8-c0db-4ac3-9b64-77cd2bba46ee
19 23827765 183 c2460847-a6e8-4ab9-9005-cddf3c00e115
19 23827768 186 c2460847-a6e8-4ab9-9005-cddf3c00e115
19 1440367 349 2b839780-cc6c-401b-a643-97dd2b310862
22 23895098 372 b9444fe9-7f81-4c92-9a2d-b9d0afd124ba
22 23895099 373 b9444fe9-7f81-4c92-9a2d-b9d0afd124ba
17 16382170 235 90dc6104-49ed-4774-b7a2-edad1a2945ac
17 16382398 465 90dc6104-49ed-4774-b7a2-edad1a2945ac
17 16382647 708 90dc6104-49ed-4774-b7a2-edad1a2945ac
17 16382716 776 90dc6104-49ed-4774-b7a2-edad1a2945ac
11 61637494 316 76203305-d9f9-46b5-a79c-d04c33cf39f6
10 96750538 260 b497aff0-330e-4e7f-88d5-559d47550ff4
10 96750590 318 b497aff0-330e-4e7f-88d5-559d47550ff4
10 96750591 319 b497aff0-330e-4e7f-88d5-559d47550ff4
10 96750841 565 b497aff0-330e-4e7f-88d5-559d47550ff4
6 30724026 446 73658857-55d6-4983-a0ef-b0e9569b8d82
6 30724027 447 73658857-55d6-4983-a0ef-b0e9569b8d82
6 30724315 712 73658857-55d6-4983-a0ef-b0e9569b8d82
10 97433393 822 cf24aca9-f2fa-4c0f-918a-1256edac2458
16 1961948 279 c337268b-b5cc-470a-a251-77313b02d545
1 19608576 458 fb7d7848-8524-424e-a2a3-a5403ff425c5
12 6870604 442 a807d8c9-da4e-48d1-801b-ada67fd7f018
1 23694783 383 918ee165-e447-423b-8563-3a0977ce74d2
1 23693819 168 918ee165-e447-423b-8563-3a0977ce74d2
19 583224 130 0ecdb4f4-9375-4827-868b-1b9c8339852f
19 583366 264 0ecdb4f4-9375-4827-868b-1b9c8339852f
10 97433393 352 d83fba79-7821-485c-b11a-c9b1734531cf
1 23694783 116 764a4b11-9113-4aa1-bf5e-449e49f2efb6
22 23895098 399 d2df90e5-04ff-4dc2-b84b-dabace76b25c
22 23895099 400 d2df90e5-04ff-4dc2-b84b-dabace76b25c
1 23694783 384 76d27d0d-3f8a-480a-9926-9850f5c7c4ed
17 41690110 110 3f940a88-1ea7-42d5-a866-4cf54781f5ed
17 42998805 289 19762b9e-7b4a-49bf-8f80-9bfb5a3e2725
19 41869104 289 fc209c73-bb07-4e98-ab6c-634586c3282e
22 23895098 178 1e5e4c8e-e873-41b5-bccf-bc9f27ba680f
22 23895099 179 1e5e4c8e-e873-41b5-bccf-bc9f27ba680f
22 37870207 19 6f395dfa-5c58-4c08-89ed-d52f80948b08
22 37870208 20 6f395dfa-5c58-4c08-89ed-d52f80948b08
10 96750538 180 93c9d0f6-f556-48a6-8a87-e821aa9b8bec
10 96750590 232 93c9d0f6-f556-48a6-8a87-e821aa9b8bec
10 96750591 233 93c9d0f6-f556-48a6-8a87-e821aa9b8bec
10 96750841 471 93c9d0f6-f556-48a6-8a87-e821aa9b8bec
17 43002705 306 d9fd81ed-d778-45e8-bd4b-97845a2c21f3
11 18407535 1285 9901b998-4dd5-4eb5-836b-75119cc0920b
12 54284633 104 21f90584-8c3e-4ef9-8340-1e701488e64a
17 16382170 350 18f6b547-5469-4536-bbf8-b286f5a00c8c
17 16382398 574 18f6b547-5469-4536-bbf8-b286f5a00c8c
17 16382647 815 18f6b547-5469-4536-bbf8-b286f5a00c8c
17 16382716 883 18f6b547-5469-4536-bbf8-b286f5a00c8c
19 5691336 52 7fb66d7f-65f8-4f2a-8ffb-8922d378388e
19 5691340 56 7fb66d7f-65f8-4f2a-8ffb-8922d378388e
19 5691357 72 7fb66d7f-65f8-4f2a-8ffb-8922d378388e
11 18407535 89 df9bcb32-762a-4956-84bb-766c8456d62d
19 23827765 366 b2fecb68-7fa3-41e1-9c81-fb9041e282e4
19 23827768 369 b2fecb68-7fa3-41e1-9c81-fb9041e282e4
12 6537797 411 f974228d-6358-43e2-bf29-df88c3ccd8d9
12 6537799 413 f974228d-6358-43e2-bf29-df88c3ccd8d9
12 6537802 416 f974228d-6358-43e2-bf29-df88c3ccd8d9
16 30070354 603 68fa8780-5e18-4d86-b47c-89cbde6fb909
16 30067540 367 68fa8780-5e18-4d86-b47c-89cbde6fb909
12 6537191 435 6772c484-a984-4bdd-a7ac-e434e5327cd0
12 6537797 765 6772c484-a984-4bdd-a7ac-e434e5327cd0
12 6537799 767 6772c484-a984-4bdd-a7ac-e434e5327cd0
12 6537802 770 6772c484-a984-4bdd-a7ac-e434e5327cd0
19 23827765 71 9f6100d2-ec20-49f7-961a-46ceda9c85a1
19 23827768 72 9f6100d2-ec20-49f7-961a-46ceda9c85a1
12 6537797 409 2e5953e2-9e5b-4bee-ba64-a03c8a1787c1
12 6537799 411 2e5953e2-9e5b-4bee-ba64-a03c8a1787c1
12 6537802 414 2e5953e2-9e5b-4bee-ba64-a03c8a1787c1
1 225790240 1091 afd0dd1a-478c-44ab-a536-3282a7f01210
11 18407535 801 eb7733b9-b695-47d5-835e-9be84253d54c
1 19608576 422 38a9898f-da7a-4e02-9612-e656273f8662
6 30724026 149 aafc1bf8-50c4-4662-834d-d9a2708d044f
6 30724027 150 aafc1bf8-50c4-4662-834d-d9a2708d044f
6 30724313 423 aafc1bf8-50c4-4662-834d-d9a2708d044f
6 30724315 425 aafc1bf8-50c4-4662-834d-d9a2708d044f
6 30724315 427 aafc1bf8-50c4-4662-834d-d9a2708d044f
6 30725000 1067 aafc1bf8-50c4-4662-834d-d9a2708d044f
6 30725005 1072 aafc1bf8-50c4-4662-834d-d9a2708d044f
2 216499278 95 1a67bbd0-856c-4b13-813c-3f9b4201dbaf
10 96750538 254 127bc0af-8dbb-4559-ba86-6c09abb8f251
10 96750590 304 127bc0af-8dbb-4559-ba86-6c09abb8f251
10 96750591 305 127bc0af-8dbb-4559-ba86-6c09abb8f251
10 96750841 540 127bc0af-8dbb-4559-ba86-6c09abb8f251
17 74209836 32 5724143e-c015-4e7b-bd98-793ab47aa356
7 20827480 170 90579981-60d4-45c0-a169-d6acfae915e6
7 20827481 171 90579981-60d4-45c0-a169-d6acfae915e6
12 6537797 256 bfa374eb-e1da-4f49-bfd8-99c5b820c32b
12 6537799 258 bfa374eb-e1da-4f49-bfd8-99c5b820c32b
12 6537802 261 bfa374eb-e1da-4f49-bfd8-99c5b820c32b
19 41861150 119 75940a0a-93bb-4eba-ad22-b159bce6d99b
19 41861150 121 75940a0a-93bb-4eba-ad22-b159bce6d99b
19 23827765 160 6ceac171-e042-4766-ab81-97b2c2db3674
19 23827768 163 6ceac171-e042-4766-ab81-97b2c2db3674
3 39411754 160 6ceac171-e042-4766-ab81-97b2c2db3674
3 39411756 162 6ceac171-e042-4766-ab81-97b2c2db3674
3 39411757 163 6ceac171-e042-4766-ab81-97b2c2db3674
12 6537797 433 eab20d47-c25f-451c-ac72-7ef1c6657a72
12 6537799 435 eab20d47-c25f-451c-ac72-7ef1c6657a72
12 6537802 438 eab20d47-c25f-451c-ac72-7ef1c6657a72
1 19608576 479 ada9d738-a869-43e5-8db3-2ef41ca525f7
17 43002705 298 dd520366-b99b-4faf-a440-9b25681ab6c4
10 96750590 289 60fb9925-bb6e-43be-b49a-ae4b654b2805
10 96750591 290 60fb9925-bb6e-43be-b49a-ae4b654b2805
10 96750841 525 60fb9925-bb6e-43be-b49a-ae4b654b2805
2 216501382 154 7520daad-11f2-427f-9d3e-d85fcf0e1ed4
10 96750841 201 a8e69b13-4e67-4d1d-b547-e2e2a3b45d0b
7 20827480 167 e8d7058f-527d-4e28-8b4d-3328ee0ec384
7 20827481 168 e8d7058f-527d-4e28-8b4d-3328ee0ec384
19 23827765 455 522ce018-7e80-42db-89e4-3610812ef8a8
19 23827768 458 522ce018-7e80-42db-89e4-3610812ef8a8
22 23895098 245 4a0bcd46-a920-4b40-8ab3-802f89c16f12
22 23895099 246 4a0bcd46-a920-4b40-8ab3-802f89c16f12
2 216501382 255 8ccf7de2-a08b-402d-b0f0-99294f222deb
19 23827765 651 9035ef2c-d490-4628-8af1-91680c485726
19 23827768 653 9035ef2c-d490-4628-8af1-91680c485726
1 19608576 455 d582324f-d699-47dc-9151-eb06c2d74a1e
22 23895098 415 f2490d85-3994-490e-96de-3e2db55aa187
22 23895099 416 f2490d85-3994-490e-96de-3e2db55aa187
22 23895098 209 0abad3bb-c657-4dae-9767-651916a2a391
22 23895099 210 0abad3bb-c657-4dae-9767-651916a2a391
19 583224 476 92282ae5-4cf8-49a3-a507-7559b487e66a
19 583224 477 92282ae5-4cf8-49a3-a507-7559b487e66a
19 583366 612 92282ae5-4cf8-49a3-a507-7559b487e66a
1 19608576 228 a0e91a13-84b6-4986-a72c-13baf209aa1f
21 8445407 110 fe6cabc3-f9e0-4295-983a-00dbe8a0ff1b
22 23895098 557 dd8d5f9f-3a23-4e6d-87d4-a7ed762f0a48
22 23895099 558 dd8d5f9f-3a23-4e6d-87d4-a7ed762f0a48
12 56117622 209 fcdf582e-c94c-43fb-84fd-011dd8fe8f5f
12 56117633 220 fcdf582e-c94c-43fb-84fd-011dd8fe8f5f
12 56117737 325 fcdf582e-c94c-43fb-84fd-011dd8fe8f5f
12 56117752 336 fcdf582e-c94c-43fb-84fd-011dd8fe8f5f
12 49272477 252 415da46d-59df-4dcc-be2a-2e031c1690eb
12 49272481 256 415da46d-59df-4dcc-be2a-2e031c1690eb
12 49272482 257 415da46d-59df-4dcc-be2a-2e031c1690eb
12 49272626 411 415da46d-59df-4dcc-be2a-2e031c1690eb
22 23895098 357 13026436-c8c9-4809-9798-4f4b84e060b7
22 23895099 358 13026436-c8c9-4809-9798-4f4b84e060b7
12 56160009 241 1672653a-1519-4926-a796-0c76ce85e4ac
17 42998805 86 c2c13943-5c16-49a9-958a-30fc3f5c437b
3 23919238 46 f9ede028-6a1f-4525-abc8-39847989212f
10 78035554 164 09f815c9-8829-4900-b07b-77810d38f14f
19 23827765 727 b6341e18-480a-458e-872c-f9fe6e5976f1
19 23827768 730 b6341e18-480a-458e-872c-f9fe6e5976f1
3 23919238 199 c0ae67cf-0520-4d46-a19a-a964664845d4
6 30724026 162 39c20dfc-474c-4989-9d1b-4fceaa001276
6 30724027 163 39c20dfc-474c-4989-9d1b-4fceaa001276
6 30724313 443 39c20dfc-474c-4989-9d1b-4fceaa001276
6 30724315 445 39c20dfc-474c-4989-9d1b-4fceaa001276
12 6537191 537 6cbc7872-faef-41bb-ac5e-69e0b0471abc
12 6537797 861 6cbc7872-faef-41bb-ac5e-69e0b0471abc
12 6537799 863 6cbc7872-faef-41bb-ac5e-69e0b0471abc
12 6537802 869 6cbc7872-faef-41bb-ac5e-69e0b0471abc
3 23919238 75 e11e0e49-dd76-491a-8d78-7c91b49c3505
10 72275845 701 4c6a342c-d31f-4924-b696-ded6e51805a2
1 225790240 2393 c144dea1-c0b4-4e88-b252-e8aa2da7a03c
1 19608576 559 1939b5f3-a7a8-4ae0-9c2a-f24241552a0b
6 33276034 279 33633974-eceb-4760-87a7-744abe7714a4
16 30070354 438 56ba6eed-dd89-45aa-bae3-83ca88d3b77e
1 46310232 221 f907d595-50d3-463d-98c2-e046f958bc14
10 96750538 253 f6994dbf-bd30-4a0d-897c-21c947c9e63e
10 96750590 304 f6994dbf-bd30-4a0d-897c-21c947c9e63e
10 96750841 546 f6994dbf-bd30-4a0d-897c-21c947c9e63e
11 18407535 78 1cdfa452-f4b1-4d56-85c3-4381834690c2
12 6870604 5 9b4151d6-71e6-4176-b357-f8e04e347008
11 61637494 178 f3cb66d4-14aa-45d7-a98a-027e46822228
19 5691336 160 e811678d-de45-489a-b16f-fca29df4def8
19 5691340 164 e811678d-de45-489a-b16f-fca29df4def8
19 5691357 178 e811678d-de45-489a-b16f-fca29df4def8
11 75404155 147 7143ef50-ffe1-4f8d-a51d-1f988cae5987
19 1440367 348 de917b36-f517-4ace-b2c7-2489569da5f0
12 6870604 408 ac28b8ea-6289-4c50-a280-9fb5cda11fec
17 43002705 307 233a8b57-a2f6-41ef-8f29-93e4d825009b
17 43002705 308 233a8b57-a2f6-41ef-8f29-93e4d825009b
15 43793868 321 a509c5ad-244d-4fe6-9388-59ed7bfa3f59
10 96750538 230 c8a6a5cf-dff8-473d-8878-307e1b36af1a
10 96750590 282 c8a6a5cf-dff8-473d-8878-307e1b36af1a
10 96750591 283 c8a6a5cf-dff8-473d-8878-307e1b36af1a
10 96750841 545 c8a6a5cf-dff8-473d-8878-307e1b36af1a
10 96750538 245 2143d006-1b5d-4594-829b-dbc6afa65e46
10 96750590 291 2143d006-1b5d-4594-829b-dbc6afa65e46
10 96750591 292 2143d006-1b5d-4594-829b-dbc6afa65e46
10 96750841 543 2143d006-1b5d-4594-829b-dbc6afa65e46
17 16382170 91 9bf0bfe4-a6a1-4d0d-bdb4-811c19cd12a1
17 16382398 317 9bf0bfe4-a6a1-4d0d-bdb4-811c19cd12a1
17 16382647 552 9bf0bfe4-a6a1-4d0d-bdb4-811c19cd12a1
17 16382716 616 9bf0bfe4-a6a1-4d0d-bdb4-811c19cd12a1
6 33276034 280 309b6c0e-1b71-42f1-b0c9-2472f74b0aa4
6 33276208 347 309b6c0e-1b71-42f1-b0c9-2472f74b0aa4
16 30070354 846 df0f5d44-8184-4f03-afd2-e3c74a3db5d8
19 8321976 117 5e63f15e-a5c9-4ceb-9001-b71ae7b0f35a
2 216501382 279 78ddf4fe-34aa-45db-a96a-1f0a0969e734
16 30070354 611 0fd96725-8409-4243-b9ff-e3dff5c53755
16 30067540 318 0fd96725-8409-4243-b9ff-e3dff5c53755
17 43002705 298 019d3738-04bb-44e7-b0ee-344f0498875f
X 154400818 174 8ba69db0-d77f-4d74-8a4d-9b9d56ee2ecb
19 23827765 127 a5d028ec-abb7-42a4-8920-15a0f2d12c1c
19 23827768 130 a5d028ec-abb7-42a4-8920-15a0f2d12c1c
22 23895099 403 fa55633d-eb21-436c-b106-7c37c73b4f9f
1 28236371 141 fd421b37-7ec9-4528-ae90-95fad3878f75
16 30070354 820 cc4fbd79-5ba3-4a9b-b732-ea0d526a0fec
6 30724026 169 703a16e9-1aa7-4dc0-adcc-871eb8a4e3a6
6 30724027 170 703a16e9-1aa7-4dc0-adcc-871eb8a4e3a6
6 30724313 464 703a16e9-1aa7-4dc0-adcc-871eb8a4e3a6
6 30724315 466 703a16e9-1aa7-4dc0-adcc-871eb8a4e3a6
6 30725000 1113 703a16e9-1aa7-4dc0-adcc-871eb8a4e3a6
6 30725000 1114 703a16e9-1aa7-4dc0-adcc-871eb8a4e3a6
6 30725005 1119 703a16e9-1aa7-4dc0-adcc-871eb8a4e3a6
X 119470430 728 a21bfb7f-5447-4e84-839c-e4cecb18ef23
X 119470433 731 a21bfb7f-5447-4e84-839c-e4cecb18ef23
19 23827765 659 072a09d4-e0b4-4178-b1c8-5d6cd0511337
19 23827768 663 072a09d4-e0b4-4178-b1c8-5d6cd0511337
11 18407535 567 b2770998-0560-4775-93f5-330b3ce18c35
X 71300544 262 891d1c67-381d-4358-9948-261663b1d443
6 33276208 1440 bdf6169b-f69b-46d8-b1bb-10e36f89a841
6 33276208 1441 bdf6169b-f69b-46d8-b1bb-10e36f89a841
17 39204619 547 104d9472-a610-48aa-8ae3-527ec26bd823
12 6537797 513 944eefa9-0c5e-4fa1-bf16-eb9e1cabcded
12 6537799 515 944eefa9-0c5e-4fa1-bf16-eb9e1cabcded
12 6537802 518 944eefa9-0c5e-4fa1-bf16-eb9e1cabcded
11 75404155 158 739f7c26-0499-493f-8272-65e263583cd1
16 30070354 482 798b2437-c87f-4076-ba12-4f89d9364fe1
10 97433393 856 feba81f9-b5cd-48c2-9497-04532f242a01
19 5691336 122 1edf7453-acb2-42fc-9bf9-25fad52838e9
19 5691340 126 1edf7453-acb2-42fc-9bf9-25fad52838e9
19 5691357 143 1edf7453-acb2-42fc-9bf9-25fad52838e9
1 19608576 441 3825a6d2-7552-4ab6-b5ff-53210a97c1da
12 56117622 197 cee3230f-384f-46cc-b6d7-6868717d5ffe
12 56117633 208 cee3230f-384f-46cc-b6d7-6868717d5ffe
12 56117633 209 cee3230f-384f-46cc-b6d7-6868717d5ffe
12 56117737 315 cee3230f-384f-46cc-b6d7-6868717d5ffe
12 56117743 323 cee3230f-384f-46cc-b6d7-6868717d5ffe
12 56117752 331 cee3230f-384f-46cc-b6d7-6868717d5ffe
2 73252770 364 c32e4c99-d494-451a-9d91-59cbdc1eb61f
2 73252772 366 c32e4c99-d494-451a-9d91-59cbdc1eb61f
19 23827765 342 2e7cd6a9-f3ec-4d10-bf2d-0686a8a5cfd4
19 23827768 345 2e7cd6a9-f3ec-4d10-bf2d-0686a8a5cfd4
12 6537797 366 bcd475ee-05e5-4fcd-88b9-b5e5a9c291b3
12 6537799 368 bcd475ee-05e5-4fcd-88b9-b5e5a9c291b3
12 6537802 371 bcd475ee-05e5-4fcd-88b9-b5e5a9c291b3
19 23827765 235 5976d9fb-8673-4c8c-8ee6-8ee7df413866
19 23827768 238 5976d9fb-8673-4c8c-8ee6-8ee7df413866
19 5691336 129 30bf7b71-88ed-46a2-9170-9399fe942c19
19 5691340 133 30bf7b71-88ed-46a2-9170-9399fe942c19
19 5691357 148 30bf7b71-88ed-46a2-9170-9399fe942c19
2 73252770 388 4b70b494-6d71-4a23-b7d4-ca087a1bc36d
2 73252772 390 4b70b494-6d71-4a23-b7d4-ca087a1bc36d
10 78035554 113 15020752-88d9-400b-996a-0a48a7307daf
1 23694783 374 33be9c9f-c381-4065-a971-132708271f3d
1 23693819 166 33be9c9f-c381-4065-a971-132708271f3d
2 216499278 42 45726164-8223-4264-bb1b-d96c0d4f8ded
16 30070354 654 7a71aca1-de13-4131-a6c3-6572aff2dc16
22 23895098 383 5cb2344c-8127-4d1e-ab4d-62bf6f0b97d7
22 23895099 384 5cb2344c-8127-4d1e-ab4d-62bf6f0b97d7
22 23895098 403 55f32b8d-87b1-4c16-be3c-df560bdd97d0
22 23895099 404 55f32b8d-87b1-4c16-be3c-df560bdd97d0
22 23895098 412 349be33c-2ad3-4ccc-b8fa-73c5384c6538
22 23895099 413 349be33c-2ad3-4ccc-b8fa-73c5384c6538
1 19608576 475 72b05bc7-3c3c-43e6-bb98-928ead4b27c5
16 88808170 125 56a3498e-b872-4b4e-b283-f76244ecd528
22 23895098 246 cdad902a-56db-40e5-8190-c26bcb71b690
22 23895099 246 cdad902a-56db-40e5-8190-c26bcb71b690
12 6537797 391 add575af-8fe8-4eaf-8720-379b277caa73
12 6537799 393 add575af-8fe8-4eaf-8720-379b277caa73
12 6537802 396 add575af-8fe8-4eaf-8720-379b277caa73
6 30724313 135 45d0c136-0aa0-470a-9dd8-ba6afc0b6812
6 30724315 137 45d0c136-0aa0-470a-9dd8-ba6afc0b6812
12 56117622 105 a2cd4b49-d174-4981-b6ad-1b20876f3e61
12 56117622 106 a2cd4b49-d174-4981-b6ad-1b20876f3e61
12 56117633 117 a2cd4b49-d174-4981-b6ad-1b20876f3e61
12 56117737 214 a2cd4b49-d174-4981-b6ad-1b20876f3e61
12 56117743 221 a2cd4b49-d174-4981-b6ad-1b20876f3e61
12 56117752 229 a2cd4b49-d174-4981-b6ad-1b20876f3e61
11 810008 27 6b298085-808d-4db8-87f4-8c2db94782ae
11 810009 28 6b298085-808d-4db8-87f4-8c2db94782ae
19 49499568 40 db1d603a-8a38-45be-8093-b7adec99cc01
19 49499654 121 db1d603a-8a38-45be-8093-b7adec99cc01
22 23895098 388 b6407615-7bc4-4d1f-822c-beb4a38cd5c1
22 23895099 389 b6407615-7bc4-4d1f-822c-beb4a38cd5c1
7 20827480 163 8ce7f586-07e7-4bb3-9bc1-62e64b536510
7 20827481 164 8ce7f586-07e7-4bb3-9bc1-62e64b536510
2 216501382 213 8e2c6a7b-6b88-41ad-9e51-7e0ff321a398
22 23895098 465 effccf78-9d6c-4e7b-88c8-c5a7d40d2f05
22 23895099 466 effccf78-9d6c-4e7b-88c8-c5a7d40d2f05
17 16382170 436 f7a8b06c-2657-4699-bd10-0b6f213c10a6
17 16382398 645 f7a8b06c-2657-4699-bd10-0b6f213c10a6
17 16382647 880 f7a8b06c-2657-4699-bd10-0b6f213c10a6
17 16382716 946 f7a8b06c-2657-4699-bd10-0b6f213c10a6
12 56160009 35 d1bf0710-1fba-4ee3-a758-d6f3c304fe8a
12 6870604 330 9c701215-3841-47a9-9a09-b9906249a749
19 2273187 431 3f13aaaa-b58a-46ce-81f9-20959552abfa
X 154400818 298 4e15d8b0-b9fb-466e-bb8c-41d1ad5d0c80
16 30070354 1336 6470d082-ad5a-4a7e-8bf1-31191757ed36
6 35470602 152 8e5afec9-312b-439b-9b04-8aab5cc3e5e3
6 35470624 176 8e5afec9-312b-439b-9b04-8aab5cc3e5e3
17 74209836 303 ae8f3c9b-ea6d-4b70-b0b0-716572f776a0
11 18407535 818 715d45fe-f283-4b39-bc25-b8e3d9db324d
19 23827765 625 362f0d51-5917-467c-983b-16cd8cec9bff
19 23827768 628 362f0d51-5917-467c-983b-16cd8cec9bff
15 43793868 247 c548f2f9-e834-4aa1-baa6-455038967baf
7 20827480 167 d932fd1d-eb36-485c-9ca2-e95fdab980ba
7 20827481 168 d932fd1d-eb36-485c-9ca2-e95fdab980ba
6 30725000 149 49d97f38-aed8-4cdd-b878-4b30384e0b85
6 30725005 154 49d97f38-aed8-4cdd-b878-4b30384e0b85
7 20827480 198 6f1d75c1-3265-424c-972d-15065124b9c4
7 20827481 199 6f1d75c1-3265-424c-972d-15065124b9c4
17 16382170 434 dfae3825-e9aa-4f6a-b2b7-2bdad81c499b
17 16382398 640 dfae3825-e9aa-4f6a-b2b7-2bdad81c499b
17 16382647 896 dfae3825-e9aa-4f6a-b2b7-2bdad81c499b
17 16382716 962 dfae3825-e9aa-4f6a-b2b7-2bdad81c499b
12 6870604 341 86998295-ccb2-4bc8-a3dc-e01fda485b51
10 78035554 129 9267aadd-8a42-49db-949d-808ccbe62f5b
12 56117622 144 9b7d989a-5f4c-48a7-a43f-db121165278b
12 56117633 155 9b7d989a-5f4c-48a7-a43f-db121165278b
12 56117737 248 9b7d989a-5f4c-48a7-a43f-db121165278b
12 56117743 254 9b7d989a-5f4c-48a7-a43f-db121165278b
12 56117752 261 9b7d989a-5f4c-48a7-a43f-db121165278b
6 30725000 105 6275e577-c6c8-4f85-bd28-2f1a5c370dc9
6 30725005 110 6275e577-c6c8-4f85-bd28-2f1a5c370dc9
X 154400818 375 9e956cc1-dae7-4e28-9cba-af3b71a820c2
17 41691517 1165 0b9e89d9-912d-4aeb-8384-5598f64729a8
11 61637494 347 3b2b92c5-a5fe-4f6e-9678-d0d3644d1cc2
11 61637494 348 3b2b92c5-a5fe-4f6e-9678-d0d3644d1cc2
19 2273187 167 9c32d089-82f9-48f1-a67e-95bf5d3e1d05
10 78037288 373 f7f54f53-aafd-4398-9b97-e802a5f44def
12 6537797 319 b50f9ca3-c3a9-421c-a068-b74734283b29
12 6537799 321 b50f9ca3-c3a9-421c-a068-b74734283b29
12 6537802 324 b50f9ca3-c3a9-421c-a068-b74734283b29
17 16382170 310 d397f8d2-c9d4-4f38-9842-ca4c83f6c5f3
17 16382398 549 d397f8d2-c9d4-4f38-9842-ca4c83f6c5f3
17 16382647 800 d397f8d2-c9d4-4f38-9842-ca4c83f6c5f3
17 16382716 865 d397f8d2-c9d4-4f38-9842-ca4c83f6c5f3
6 126346219 15 01d5c580-b090-47bd-a3eb-06f045709ccc
19 5691336 152 0de58828-f7ef-4567-9547-d4772dcce8f3
19 5691340 153 0de58828-f7ef-4567-9547-d4772dcce8f3
19 5691357 172 0de58828-f7ef-4567-9547-d4772dcce8f3
19 23827765 263 2eae6577-abbe-4ba5-86f1-16cb51196788
19 23827768 266 2eae6577-abbe-4ba5-86f1-16cb51196788
2 206162851 232 6efb055d-aa82-4348-a041-f24bb49cb6e6
22 23895098 399 a2813cae-66e8-4e29-ab55-0ade605eb196
22 23895099 400 a2813cae-66e8-4e29-ab55-0ade605eb196
3 23919238 362 6f5fc386-0ab7-46ba-aa57-4dd9d8b3695f
12 6537797 432 a6f49dcb-0907-453f-b115-c3164e120fec
12 6537799 434 a6f49dcb-0907-453f-b115-c3164e120fec
12 6537802 437 a6f49dcb-0907-453f-b115-c3164e120fec
12 6537797 84 336f7d71-ea43-4ab1-8356-67567d890947
12 6537799 86 336f7d71-ea43-4ab1-8356-67567d890947
12 6537802 89 336f7d71-ea43-4ab1-8356-67567d890947
12 6537797 551 d28baf2c-556b-47ae-869d-bdc39092386b
12 6537799 553 d28baf2c-556b-47ae-869d-bdc39092386b
12 6537802 556 d28baf2c-556b-47ae-869d-bdc39092386b
1 19608576 1464 8df5c30d-92b4-4fcc-9b16-f1cd7fb037e8
19 5691336 65 88d2af1a-04bc-4653-a14e-8f96b238c668
19 5691340 69 88d2af1a-04bc-4653-a14e-8f96b238c668
19 5691357 85 88d2af1a-04bc-4653-a14e-8f96b238c668
17 16382170 336 1f8e626b-55b9-438c-9a2a-a0ed858202d7
17 16382398 552 1f8e626b-55b9-438c-9a2a-a0ed858202d7
17 16382716 848 1f8e626b-55b9-438c-9a2a-a0ed858202d7
12 6537797 159 d29f5528-cacc-4697-8cf6-f8465c50e116
12 6537799 161 d29f5528-cacc-4697-8cf6-f8465c50e116
12 6537802 164 d29f5528-cacc-4697-8cf6-f8465c50e116
12 6537797 432 e3012031-7d98-4b62-a304-0eeaa1422261
12 6537799 434 e3012031-7d98-4b62-a304-0eeaa1422261
12 6537802 437 e3012031-7d98-4b62-a304-0eeaa1422261
19 2271798 16 9e9d7ee0-3633-4bcc-9190-c5e8b3493257
X 119470430 352 a7eaf5da-57bd-4c89-8022-74c15c06ca15
X 119470433 355 a7eaf5da-57bd-4c89-8022-74c15c06ca15
17 43002705 312 f3cf38fd-af1b-49cb-abe2-6c3c2575037d
19 41869104 74 c9b759d5-93f4-4736-ab85-8bff94ef166c
19 23827765 1425 c2afb426-22cb-41b9-89a1-fafc30f0a673
19 23827768 1430 c2afb426-22cb-41b9-89a1-fafc30f0a673
7 20827480 172 d977c2c4-df96-4bc0-9892-2bff41afdced
7 20827480 173 d977c2c4-df96-4bc0-9892-2bff41afdced
7 20827481 174 d977c2c4-df96-4bc0-9892-2bff41afdced
19 49499568 280 bdb3da8d-1299-41e7-8c0e-b0ef6544a018
19 49499654 361 bdb3da8d-1299-41e7-8c0e-b0ef6544a018
19 23827765 720 2b53ba02-deea-402c-be35-f35ba934741a
19 23827768 723 2b53ba02-deea-402c-be35-f35ba934741a
12 49272626 133 3c73baec-ab6f-4180-9f57-220bf0f3f55b
19 49499535 467 78aa06c1-556f-432b-ab27-49e92a033828
19 49499568 499 78aa06c1-556f-432b-ab27-49e92a033828
19 49499654 583 78aa06c1-556f-432b-ab27-49e92a033828
19 55386620 143 a6d53db7-6e09-4dcb-96c5-02efb275f51c
12 6537797 248 7ab4c59e-7c83-42ac-b8b1-23ff2ff4bae2
12 6537799 250 7ab4c59e-7c83-42ac-b8b1-23ff2ff4bae2
12 6537802 253 7ab4c59e-7c83-42ac-b8b1-23ff2ff4bae2
1 19608576 459 e1129fa9-8f34-4cc3-8d2a-3e18f1cb85e8
X 103217026 686 dd4747bd-93d7-44e0-a318-f4bba98b45c9
12 9696086 406 1d24c7e1-cd7c-49db-ae05-97e5f877576d
12 9696087 407 1d24c7e1-cd7c-49db-ae05-97e5f877576d
9 133351312 339 de4fc084-80c1-4f8b-92e9-1a5252c8e759
7 20827480 170 530c5c4a-975e-4e11-80fd-5f718d30f0b4
7 20827481 171 530c5c4a-975e-4e11-80fd-5f718d30f0b4
19 49499535 392 9dea3db9-4097-4a61-8d8c-3da3e8444c57
19 49499535 393 9dea3db9-4097-4a61-8d8c-3da3e8444c57
19 49499568 427 9dea3db9-4097-4a61-8d8c-3da3e8444c57
19 49499654 509 9dea3db9-4097-4a61-8d8c-3da3e8444c57
3 23919238 269 1537fde7-792a-44f0-9626-80c0e762af7e
1 19608576 469 97bf9a1c-c311-4788-a004-da55ab238d85
2 216499278 34 ddab56aa-8fe1-4cf7-a402-552fbca5af7b
7 20827480 167 9cf9679b-ac04-436c-916d-81eb81af69f5
7 20827481 168 9cf9679b-ac04-436c-916d-81eb81af69f5
1 28236371 127 f402ec5d-b066-40b7-85ad-f44c821804a7
19 1440367 344 ee9ccca4-9193-44a4-9479-8d47be9845a7
10 96750538 234 c549ac96-04c0-4148-9abc-7156ae9e5bc9
10 96750590 286 c549ac96-04c0-4148-9abc-7156ae9e5bc9
10 96750841 524 c549ac96-04c0-4148-9abc-7156ae9e5bc9
20 62387372 75 460e058b-7a5f-4887-a16e-46b13220795a
20 62387376 79 460e058b-7a5f-4887-a16e-46b13220795a
19 5691336 130 565b8a8b-be8b-43c3-9573-6fab392615a7
19 5691340 134 565b8a8b-be8b-43c3-9573-6fab392615a7
19 5691357 148 565b8a8b-be8b-43c3-9573-6fab392615a7
11 18407535 159 28ca0aa4-66d8-4453-bdb0-6c8ec12fcfc1
19 1440367 344 4828693a-927e-4946-a76f-d8097437542b
16 30070354 1393 3867630c-98ce-477e-abc5-b273c60c8655
16 30067540 303 3867630c-98ce-477e-abc5-b273c60c8655
X 48578045 129 532824cd-567e-4825-94fc-e042391a560f
3 23919238 123 f6124b6e-b193-4b01-9360-bbc81b5da0f9
17 16382398 27 40bb4f02-542f-4d0f-9cb8-6b54c087c71f
17 16382647 258 40bb4f02-542f-4d0f-9cb8-6b54c087c71f
17 16382716 327 40bb4f02-542f-4d0f-9cb8-6b54c087c71f
2 216501382 387 877e7e15-5888-4a61-982b-cb035fa0946c
12 6537797 324 3045a38f-bded-4db7-8fc7-0523a0a64dd2
12 6537799 326 3045a38f-bded-4db7-8fc7-0523a0a64dd2
12 6537802 329 3045a38f-bded-4db7-8fc7-0523a0a64dd2
19 5691336 135 1a2194e9-d1b4-4782-9498-11d0bcb16e9d
19 5691340 139 1a2194e9-d1b4-4782-9498-11d0bcb16e9d
19 5691357 154 1a2194e9-d1b4-4782-9498-11d0bcb16e9d
16 30070354 185 2398678b-e4bc-4f62-84d1-ab8d94f08348
16 30070354 188 2398678b-e4bc-4f62-84d1-ab8d94f08348
7 20827480 161 44edf323-7c15-4065-813c-4666fe4df45c
7 20827481 161 44edf323-7c15-4065-813c-4666fe4df45c
12 6537797 295 15eb2de8-dbc5-4aa9-b8dc-340db9573758
12 6537799 297 15eb2de8-dbc5-4aa9-b8dc-340db9573758
12 6537802 300 15eb2de8-dbc5-4aa9-b8dc-340db9573758
2 216499278 39 8b8c4ac7-2aff-4f7d-bbb4-4bb7102caf3a
X 119470430 687 ea3f0b0b-1dcf-4e78-a861-3be8f948224c
X 119470433 690 ea3f0b0b-1dcf-4e78-a861-3be8f948224c
19 55386620 158 9995f606-55de-48c2-8915-3a30a6c6d380
17 16382170 301 58df8f5d-e68a-43f1-ac6e-3f735185ecf9
17 16382398 514 58df8f5d-e68a-43f1-ac6e-3f735185ecf9
17 16382647 742 58df8f5d-e68a-43f1-ac6e-3f735185ecf9
17 16382716 815 58df8f5d-e68a-43f1-ac6e-3f735185ecf9
12 56160009 176 04db3939-8759-483a-a90c-59ce5ac234da
19 23827765 636 abc78a7b-78b6-4889-b6b1-410cdd3d7f50
19 23827768 638 abc78a7b-78b6-4889-b6b1-410cdd3d7f50
12 6537797 834 5c0751db-b747-415c-8769-6176b7afada3
12 6537799 836 5c0751db-b747-415c-8769-6176b7afada3
12 6537802 839 5c0751db-b747-415c-8769-6176b7afada3
12 6537797 186 ee55d5a9-d5ec-44cf-8b82-64508f149fec
12 6537799 189 ee55d5a9-d5ec-44cf-8b82-64508f149fec
12 6537802 192 ee55d5a9-d5ec-44cf-8b82-64508f149fec
2 73252770 660 94c7a402-dabf-49e1-9d91-1a25f458c764
2 73252772 662 94c7a402-dabf-49e1-9d91-1a25f458c764
17 43002705 196 e5b10c81-cc8c-49be-8990-e1d3676d722e
12 6537797 609 9bd1d6ab-a86e-4ce1-8955-bb2ea5d59e13
12 6537799 611 9bd1d6ab-a86e-4ce1-8955-bb2ea5d59e13
12 6537802 614 9bd1d6ab-a86e-4ce1-8955-bb2ea5d59e13
11 75404155 483 a43b33f4-09e1-44d3-82f4-af31feb27663
17 16382170 359 d49b4af6-a1b8-4969-aba7-2555caa91554
17 16382398 587 d49b4af6-a1b8-4969-aba7-2555caa91554
17 16382647 829 d49b4af6-a1b8-4969-aba7-2555caa91554
17 16382716 899 d49b4af6-a1b8-4969-aba7-2555caa91554
2 55234860 224 cfc8c564-b022-4de2-8bca-e9c18ec90cfb
12 6870604 413 29df0124-2561-47bc-b878-61cf7f1047a7
1 23694783 365 c20d0e7c-9e00-4d09-b0f5-63a4272434c9
19 49499535 103 0dd768e0-8d92-4fda-9cf3-431fca442673
19 49499568 135 0dd768e0-8d92-4fda-9cf3-431fca442673
19 49499654 217 0dd768e0-8d92-4fda-9cf3-431fca442673
12 56117622 94 789a4929-69d9-4798-bc50-3e3905c1a47f
12 56117622 95 789a4929-69d9-4798-bc50-3e3905c1a47f
12 56117633 106 789a4929-69d9-4798-bc50-3e3905c1a47f
12 56117737 216 789a4929-69d9-4798-bc50-3e3905c1a47f
12 56117743 222 789a4929-69d9-4798-bc50-3e3905c1a47f
12 56117752 230 789a4929-69d9-4798-bc50-3e3905c1a47f
1 23694783 388 eab5bd68-d184-4b55-8075-6f261543b48c
1 23693819 177 eab5bd68-d184-4b55-8075-6f261543b48c
11 18407535 661 11be49a6-22cc-4fd7-84c1-2b94fcad818b
11 18403765 89 11be49a6-22cc-4fd7-84c1-2b94fcad818b
11 18405513 199 11be49a6-22cc-4fd7-84c1-2b94fcad818b
2 73252770 120 5065981c-d0e4-4785-b4f8-63ada31ae1db
2 73252772 122 5065981c-d0e4-4785-b4f8-63ada31ae1db
1 19608576 452 4a62d946-19a0-4a5c-8087-e0f736e4bb16
X 72160383 632 76f1f98a-f5b3-4201-88fb-671150e5fd83
11 18407535 183 0a0d2144-64c3-4620-a1e8-812b56cdab98
19 23827765 14 377b47a3-a3cb-4b57-898c-4c55a4b517b9
19 23827768 17 377b47a3-a3cb-4b57-898c-4c55a4b517b9
1 225790240 1150 3b7bbcc0-57ac-49d4-a69a-5087b8041818
X 154400818 247 4e8ba5a8-60f5-498e-a31b-4b20c26fd1dc
19 2273187 192 306769ef-3883-4690-a9eb-26b11f5ffbab
17 41691516 1178 b38284ef-5c20-4c42-a547-1db36dd8dc5e
17 41691517 1179 b38284ef-5c20-4c42-a547-1db36dd8dc5e
12 54283925 110 aca15e2f-0977-4160-bfa5-502ecf883795
22 23895098 383 01045962-694a-4368-9dc8-aa5bc4fe04ca
22 23895098 384 01045962-694a-4368-9dc8-aa5bc4fe04ca
22 23895099 385 01045962-694a-4368-9dc8-aa5bc4fe04ca
7 20827480 160 35daa6a2-32c7-45c4-83f4-91fd84cfe385
7 20827481 160 35daa6a2-32c7-45c4-83f4-91fd84cfe385
10 17233613 317 dcc63c7d-a388-428d-a97f-e9091fbf5100
10 17233868 476 dcc63c7d-a388-428d-a97f-e9091fbf5100
1 19608576 239 d9a0645b-2c0c-4b11-87a5-af955e195437
3 23919238 81 12d911a8-dd79-43b0-b0d4-e2a06f5b090b
X 115649523 449 a24d47cd-4d24-463d-b59b-5f8a93df4833
X 115646506 86 a24d47cd-4d24-463d-b59b-5f8a93df4833
22 23895098 358 45fb5a17-e8f2-4565-b428-a0c1b10cf969
22 23895099 359 45fb5a17-e8f2-4565-b428-a0c1b10cf969
16 30070354 465 a2478404-7717-41d1-81b6-072eaf542046
6 149594343 212 d57f16e7-cede-41ff-b24d-a17189d2c8ef
12 6870604 285 a50b4ff7-0e67-473b-914c-9ae64e00544e
19 49499535 447 cc44c168-de49-483c-8aeb-c4c851c62a0a
19 49499568 481 cc44c168-de49-483c-8aeb-c4c851c62a0a
19 49499654 568 cc44c168-de49-483c-8aeb-c4c851c62a0a
2 216501382 278 015fd45a-8736-4262-8048-25584145c657
10 96750538 134 50027b60-b4df-4213-86b6-996ff251f109
10 96750590 182 50027b60-b4df-4213-86b6-996ff251f109
10 96750591 183 50027b60-b4df-4213-86b6-996ff251f109
10 96750841 436 50027b60-b4df-4213-86b6-996ff251f109
19 23827765 519 c6bfc6ab-38ec-4366-b172-a813daf67dd6
19 23827768 522 c6bfc6ab-38ec-4366-b172-a813daf67dd6
10 97433393 558 81e2d267-d302-4171-9db2-603e5e198951
19 5691336 169 521aebae-6f97-44be-ab60-00cde5769339
19 5691336 171 521aebae-6f97-44be-ab60-00cde5769339
19 5691340 175 521aebae-6f97-44be-ab60-00cde5769339
19 5691357 191 521aebae-6f97-44be-ab60-00cde5769339
3 23919238 61 755f8622-9d1b-4224-b1b2-097d87cb30db
11 18407535 149 05f629ca-ab35-44e3-bcbc-0e2045bc1557
12 6537797 768 821f8711-a780-4dc9-8e59-2eb3e87978f1
12 6537799 770 821f8711-a780-4dc9-8e59-2eb3e87978f1
12 6537802 773 821f8711-a780-4dc9-8e59-2eb3e87978f1
7 20827480 39 b14ff51c-5dec-45f1-8691-d06f23747a4e
7 20827481 40 b14ff51c-5dec-45f1-8691-d06f23747a4e
12 6537797 789 11d510c9-d460-43e1-ac36-2ba848a3726a
12 6537799 791 11d510c9-d460-43e1-ac36-2ba848a3726a
12 6537802 794 11d510c9-d460-43e1-ac36-2ba848a3726a
19 583224 213 39553181-0166-4168-9bff-1f97f06a7c09
19 583366 340 39553181-0166-4168-9bff-1f97f06a7c09
12 6870604 329 f7d0cd33-dc6a-4ef3-baa8-c53ea7216ea7
6 30724026 390 0c66da60-975a-4c2c-9d48-c404b19d324c
6 30724027 391 0c66da60-975a-4c2c-9d48-c404b19d324c
6 30724313 660 0c66da60-975a-4c2c-9d48-c404b19d324c
6 30724315 662 0c66da60-975a-4c2c-9d48-c404b19d324c
6 30724315 663 0c66da60-975a-4c2c-9d48-c404b19d324c
6 149594343 178 84af33f6-cd58-48f9-8401-512485d462c7
17 16382170 322 09a9d9f3-ae3e-462e-9ad8-be454cfe1fc8
17 16382398 553 09a9d9f3-ae3e-462e-9ad8-be454cfe1fc8
17 16382647 787 09a9d9f3-ae3e-462e-9ad8-be454cfe1fc8
17 16382716 853 09a9d9f3-ae3e-462e-9ad8-be454cfe1fc8
10 78035554 137 a2538913-eb6a-4d33-906b-1290f68caf12
19 5691336 132 b6bda2f9-9678-4937-b8a7-f1e8ec438702
19 5691340 136 b6bda2f9-9678-4937-b8a7-f1e8ec438702
19 5691357 152 b6bda2f9-9678-4937-b8a7-f1e8ec438702
11 18407535 285 8813465f-bd70-4d95-877b-9941fa1a6e4e
17 16382398 68 b464811f-8848-4151-a2e1-c298fabaef0f
17 16382647 300 b464811f-8848-4151-a2e1-c298fabaef0f
17 16382716 368 b464811f-8848-4151-a2e1-c298fabaef0f
1 19608576 468 ca5a6134-938c-4dcf-906c-a6fd6281be0e
7 20827480 263 dfcd9007-f915-432b-a005-c712bb4e1633
7 20827481 264 dfcd9007-f915-432b-a005-c712bb4e1633
7 20827480 106 c75b7349-3fc7-4919-9524-34b5364ac6e8
7 20827480 107 c75b7349-3fc7-4919-9524-34b5364ac6e8
7 20827481 108 c75b7349-3fc7-4919-9524-34b5364ac6e8
12 6537797 480 c4437bd2-5990-4041-aa80-47769702c3f5
12 6537799 482 c4437bd2-5990-4041-aa80-47769702c3f5
12 6537802 485 c4437bd2-5990-4041-aa80-47769702c3f5
19 1440367 371 8d183189-7f9d-408b-ad4b-cd43e0790250
7 20827480 295 6e8208c4-acc2-4851-b246-7fb50d29ef9a
7 20827481 295 6e8208c4-acc2-4851-b246-7fb50d29ef9a
19 41869104 247 73baee88-e360-48cc-a4a5-2e3905c2532a
1 23694783 389 837e740e-0106-470d-b92b-078b300d4301
1 23693819 174 837e740e-0106-470d-b92b-078b300d4301
12 56117622 237 12dc779f-b034-49e0-aaaa-265d2e16d953
12 56117633 245 12dc779f-b034-49e0-aaaa-265d2e16d953
12 56117737 345 12dc779f-b034-49e0-aaaa-265d2e16d953
12 56117743 352 12dc779f-b034-49e0-aaaa-265d2e16d953
12 56117752 359 12dc779f-b034-49e0-aaaa-265d2e16d953
19 583224 295 c472f3ef-47b3-4cbc-84fc-837fb05d11b0
19 583366 417 c472f3ef-47b3-4cbc-84fc-837fb05d11b0
19 49499535 381 5e4e2ae5-fbc6-4d00-afca-038a967f41fe
19 49499568 417 5e4e2ae5-fbc6-4d00-afca-038a967f41fe
19 49499654 503 5e4e2ae5-fbc6-4d00-afca-038a967f41fe
1 19608576 470 05842941-dc31-49cb-b0eb-bb2b2d124ba7
19 23827765 1291 a09d941b-8c1b-4763-95bd-0e6f846297ef
19 23827768 1294 a09d941b-8c1b-4763-95bd-0e6f846297ef
10 97433393 500 1dab5ac2-79bb-441a-94cd-7b46308b1c96
16 30070354 527 ad11611b-0deb-47d8-a772-996b33addf57
10 78035554 221 e02c4b4d-d59d-4b55-a8e9-c5f790fde946
19 5691336 148 dcfa5b3c-6847-40be-be55-e45b0078261a
19 5691340 152 dcfa5b3c-6847-40be-be55-e45b0078261a
19 5691357 167 dcfa5b3c-6847-40be-be55-e45b0078261a
6 30725000 168 09b369ad-5c97-4006-84c7-218c604d16dd
6 30725005 173 09b369ad-5c97-4006-84c7-218c604d16dd
2 216499278 38 97739435-1e53-4a3c-9aa0-e0d4d930e086
2 216501382 278 97739435-1e53-4a3c-9aa0-e0d4d930e086
6 33276034 277 aa97892f-3d71-4875-b05b-97cf01d8ce75
12 6537797 187 4c0772ac-9bb2-49cc-a6f8-671ee1cfa879
12 6537799 189 4c0772ac-9bb2-49cc-a6f8-671ee1cfa879
12 6537802 192 4c0772ac-9bb2-49cc-a6f8-671ee1cfa879
19 23827765 379 b9fd87c4-feaf-4a3b-9d2a-cd63a528963d
19 23827768 382 b9fd87c4-feaf-4a3b-9d2a-cd63a528963d
X 48578045 639 9c2acd9f-ecf4-42b2-9f8d-0514bdf3cf24
1 228098142 572 6181612a-ef99-4e73-9590-d23b2bd42b28
1 228098148 578 6181612a-ef99-4e73-9590-d23b2bd42b28
21 8445765 41 733cd360-e573-40d1-90f5-e2f3ed7011b5
21 8445769 45 733cd360-e573-40d1-90f5-e2f3ed7011b5
2 73252770 196 729f429e-06bd-49cb-9658-9f1cf9851a4e
2 73252772 198 729f429e-06bd-49cb-9658-9f1cf9851a4e
17 43002705 293 10875c08-5f69-40df-ac8b-1f68cb395fcc
22 23895098 333 b12cdc36-372c-4dfa-97d2-6279ce177ac5
22 23895099 334 b12cdc36-372c-4dfa-97d2-6279ce177ac5
19 23827765 510 ebc44998-f7c4-4729-8e82-615698525b12
19 23827768 513 ebc44998-f7c4-4729-8e82-615698525b12
10 78035554 129 16a19388-08f9-4282-9f3e-cd72a657fc6f
1 23694783 411 027acbcb-c27e-44ad-afe8-5c66b103adda
12 56117622 122 66c7570f-3f12-4856-b50a-607371f2431e
12 56117633 133 66c7570f-3f12-4856-b50a-607371f2431e
12 56117737 228 66c7570f-3f12-4856-b50a-607371f2431e
12 56117743 234 66c7570f-3f12-4856-b50a-607371f2431e
12 56117752 243 66c7570f-3f12-4856-b50a-607371f2431e
17 42998805 82 0296b770-8224-4b22-a08c-a1a57b289046
17 42998805 83 0296b770-8224-4b22-a08c-a1a57b289046
16 30070354 555 1d94313b-66db-473f-a62b-1d31848f6f4e
X 154400818 305 9997962f-2629-4fb3-bf59-780c94489f13
19 23827765 49 a5f9777c-1798-45fc-9b57-5390f8d28120
19 23827768 51 a5f9777c-1798-45fc-9b57-5390f8d28120
19 5691336 166 5fd3991b-9f4a-42e0-9417-643deff966ff
19 5691340 171 5fd3991b-9f4a-42e0-9417-643deff966ff
19 5691357 186 5fd3991b-9f4a-42e0-9417-643deff966ff
11 18407535 1069 6d32c717-82e0-4a58-88b5-7061c7af47f7
22 23895098 415 e4df8ca3-8bdf-4a93-ac8e-d20467af667c
22 23895099 416 e4df8ca3-8bdf-4a93-ac8e-d20467af667c
11 18407535 961 420f1d24-7b9f-45bf-a0d7-00ab58fe1ded
12 130875992 133 64dbb7eb-17ef-4f7e-965b-3014a5e4498c
22 23895098 396 36e6e2cb-e1ac-4314-977c-6570ee17e380
22 23895099 397 36e6e2cb-e1ac-4314-977c-6570ee17e380
19 23827765 653 6777efb7-d954-4ef7-b286-847c9b84535d
19 23827768 656 6777efb7-d954-4ef7-b286-847c9b84535d
6 30724313 108 ad1f4298-28ac-48d6-818f-52155f42f510
6 30724315 110 ad1f4298-28ac-48d6-818f-52155f42f510
16 30070354 809 dc01a939-e0c8-4f7b-8603-05527fb17f41
16 70572069 262 1c101995-7a30-49d1-ab44-39db1cf29e86
19 2273187 703 28a4b547-2749-46da-9d15-27866007c284
19 2271798 13 28a4b547-2749-46da-9d15-27866007c284
6 30724313 164 c4624752-21e2-4d60-a7ac-87359727f716
6 30724315 166 c4624752-21e2-4d60-a7ac-87359727f716
1 19608576 472 1656ea60-8dbb-4f9a-94e5-2c00b5d6c5b8
2 206162851 217 6c7ecf50-ef08-43d9-b3df-04775716e02a
11 18407535 309 f668c4d2-6737-4038-beeb-0f7c06104e35
6 30724026 427 f6812396-97d6-4c24-9455-2b0b1b49263b
6 30724026 428 f6812396-97d6-4c24-9455-2b0b1b49263b
6 30724027 429 f6812396-97d6-4c24-9455-2b0b1b49263b
6 30724313 709 f6812396-97d6-4c24-9455-2b0b1b49263b
6 30724315 711 f6812396-97d6-4c24-9455-2b0b1b49263b
19 49497969 55 29f9630c-aaef-4e83-9c74-f8b10a786f06
19 49497976 62 29f9630c-aaef-4e83-9c74-f8b10a786f06
19 49499535 158 29f9630c-aaef-4e83-9c74-f8b10a786f06
19 49499568 191 29f9630c-aaef-4e83-9c74-f8b10a786f06
19 49499654 275 29f9630c-aaef-4e83-9c74-f8b10a786f06
22 23895098 233 1772aae9-5b33-4edc-99b3-40d6d4d3867d
22 23895099 234 1772aae9-5b33-4edc-99b3-40d6d4d3867d
19 583224 878 bd338ae4-f19e-43ac-9576-3f46215594da
19 583224 879 bd338ae4-f19e-43ac-9576-3f46215594da
19 583366 1005 bd338ae4-f19e-43ac-9576-3f46215594da
1 228098142 746 f370987c-eade-479f-91af-2445accff08f
1 228098148 752 f370987c-eade-479f-91af-2445accff08f
19 5691336 183 37e2843c-0414-4e92-a839-787e696bfb8a
19 5691340 187 37e2843c-0414-4e92-a839-787e696bfb8a
19 5691357 203 37e2843c-0414-4e92-a839-787e696bfb8a
16 30070354 229 26f91785-ae8e-4907-975a-4ddf503fcf50
10 78035554 148 8452a703-bfa1-474b-a414-32f4424ce270
X 48578045 1109 84599a79-82ae-4539-9e2b-7431837c42b2
17 43002705 286 16cc0387-cb4a-40fe-999c-5ee2259c2827
12 6537797 180 a1a96ff2-1edd-423b-a85e-a2cc95c3a683
12 6537799 182 a1a96ff2-1edd-423b-a85e-a2cc95c3a683
12 6537802 185 a1a96ff2-1edd-423b-a85e-a2cc95c3a683
12 6537797 1171 844fdbf8-235c-4e86-ba18-a871c0b2f8f3
12 6537799 1173 844fdbf8-235c-4e86-ba18-a871c0b2f8f3
12 6537802 1176 844fdbf8-235c-4e86-ba18-a871c0b2f8f3
19 55386620 165 0103b4ce-c036-4ad9-9b6e-6341b2297f12
16 30070354 861 183be699-ab18-4bf6-93bc-25798962d247
19 5691336 138 511b08b2-4c8d-434b-a31e-7367e9a3186f
19 5691340 142 511b08b2-4c8d-434b-a31e-7367e9a3186f
19 5691357 156 511b08b2-4c8d-434b-a31e-7367e9a3186f
12 6870604 257 100fea7e-5802-4e18-be23-d8bf8f229373
19 1440367 800 0eb9b792-f83c-4642-826d-f866ca26bbd9
X 71300544 87 cd0e3917-9145-4668-a265-02d09c5bb4c9
17 41691516 1159 a9c6d419-9336-4b95-ae97-0104c671e30e
17 41691517 1160 a9c6d419-9336-4b95-ae97-0104c671e30e
1 23693819 171 0e33fd1a-957f-4ce1-9698-ace9b8c37f89
X 115649523 1549 d84aa2ec-0128-464a-884e-8c4f5bcc41f9
1 19608576 480 0228a205-be80-4145-8e55-853c2946ef7e
16 30070354 544 f28da63d-8335-4e23-b15c-23c1e3c8d0e9
10 96750538 103 b36048d7-4a99-4716-aeb4-01d15f3d6a7a
10 96750590 156 b36048d7-4a99-4716-aeb4-01d15f3d6a7a
10 96750591 157 b36048d7-4a99-4716-aeb4-01d15f3d6a7a
10 96750841 414 b36048d7-4a99-4716-aeb4-01d15f3d6a7a
11 75404155 389 3a4bddc1-db8e-4eb4-82cb-116931166ed7
19 5691336 283 8902f49a-4503-4864-a1bb-ec95d470e588
19 5691340 287 8902f49a-4503-4864-a1bb-ec95d470e588
19 5691357 299 8902f49a-4503-4864-a1bb-ec95d470e588
16 30070354 1360 a0a65982-7f9b-41d7-8f5b-2ecb6d47d9cc
16 30067540 208 a0a65982-7f9b-41d7-8f5b-2ecb6d47d9cc
10 17233613 28 1fcdacff-95cd-404a-a23d-5620916eebb0
10 17233868 191 1fcdacff-95cd-404a-a23d-5620916eebb0
19 23827765 662 626ba52b-d573-41bb-b4f3-4f17f58d9a88
19 23827768 662 626ba52b-d573-41bb-b4f3-4f17f58d9a88
17 42998805 141 b6f744a0-47a3-4454-b3d2-5cd0f7b849c4
11 810008 29 988df05f-5573-42c2-8c60-e0b330b94ce4
11 810009 30 988df05f-5573-42c2-8c60-e0b330b94ce4
12 6537797 541 6c464860-21de-4914-bcda-e2e4f56dcd02
12 6537799 543 6c464860-21de-4914-bcda-e2e4f56dcd02
12 6537802 546 6c464860-21de-4914-bcda-e2e4f56dcd02
10 97433393 729 1c3b1b4b-c86b-49f1-b4d7-a4e4858330fa
22 23895098 388 b76cd2d1-718a-4cbd-a5e0-0d8a4e329695
22 23895099 389 b76cd2d1-718a-4cbd-a5e0-0d8a4e329695
19 1440367 289 5421ccc2-5865-4526-a39c-08f07d90bd03
12 49272477 673 5daab69b-3d68-4342-9f52-5ed773451d43
12 49272481 677 5daab69b-3d68-4342-9f52-5ed773451d43
12 49272482 678 5daab69b-3d68-4342-9f52-5ed773451d43
12 49272626 819 5daab69b-3d68-4342-9f52-5ed773451d43
1 23694783 375 41c837d2-88e1-431f-a293-edabbd0a4aab
19 5691336 175 70d37120-68f0-4b86-bf94-ee008fc0928c
19 5691340 179 70d37120-68f0-4b86-bf94-ee008fc0928c
19 5691357 196 70d37120-68f0-4b86-bf94-ee008fc0928c
1 19608576 1062 54aac380-1d45-43ba-a1c4-819b0f8a7d2f
1 19608576 1063 54aac380-1d45-43ba-a1c4-819b0f8a7d2f
19 23827765 492 cfcb384e-4cf4-42d9-83f4-c57aac5e0e60
19 23827768 495 cfcb384e-4cf4-42d9-83f4-c57aac5e0e60
17 41691516 786 1ddccfe1-b086-4688-9cd9-9daebab6cbc6
17 41691517 787 1ddccfe1-b086-4688-9cd9-9daebab6cbc6
11 18407535 366 74b95dae-a5c5-4bf2-bead-02bb54185b79
2 216499278 74 39f59f48-c80b-4efb-806e-6551278df173
12 6537797 357 fb531bdd-aae6-4e80-8934-22108801e431
12 6537799 359 fb531bdd-aae6-4e80-8934-22108801e431
12 6537802 362 fb531bdd-aae6-4e80-8934-22108801e431
7 20827480 157 9e87689b-5d63-442f-977d-9b5c88d1cda8
7 20827481 158 9e87689b-5d63-442f-977d-9b5c88d1cda8
19 5691336 145 dfb4db44-a550-4479-89fc-130d121bac58
19 5691340 148 dfb4db44-a550-4479-89fc-130d121bac58
19 5691357 164 dfb4db44-a550-4479-89fc-130d121bac58
17 16382170 343 c718ae76-d49d-4a54-9e0e-235f062c0c03
17 16382398 556 c718ae76-d49d-4a54-9e0e-235f062c0c03
17 16382647 796 c718ae76-d49d-4a54-9e0e-235f062c0c03
17 16382647 799 c718ae76-d49d-4a54-9e0e-235f062c0c03
17 16382716 866 c718ae76-d49d-4a54-9e0e-235f062c0c03
11 75404771 204 97ded3af-2a2a-4f8e-9e46-4c95fb32c3b7
12 6537797 369 660e1bc7-b0fd-412c-9cf0-09170de07b8f
12 6537799 371 660e1bc7-b0fd-412c-9cf0-09170de07b8f
12 6537802 374 660e1bc7-b0fd-412c-9cf0-09170de07b8f
10 72275845 847 addf148f-63e7-44e5-a9dd-6b25fa80bdce
7 20827480 168 c1237ca6-6b48-4ce2-b833-385ab5fd0748
7 20827481 169 c1237ca6-6b48-4ce2-b833-385ab5fd0748
10 97433393 395 0499fccd-02a2-404a-842e-4d56efc7fc6c
12 130875992 185 96edca4b-b717-47d3-b4c0-0861d2ac0152
17 41691516 1164 b5be3a5b-5d5e-4d15-83f5-3b7e80869d17
17 41691516 1166 b5be3a5b-5d5e-4d15-83f5-3b7e80869d17
17 41691517 1167 b5be3a5b-5d5e-4d15-83f5-3b7e80869d17
17 41690110 341 b5be3a5b-5d5e-4d15-83f5-3b7e80869d17
6 149594343 256 e3b7b563-b029-4397-a630-97d83da0c701
X 154432340 70 29ed3744-90ea-46b4-8f2c-1905e3954aa9
22 23895098 386 2c48d3bf-b298-4bf5-898a-055c0718b07c
22 23895099 387 2c48d3bf-b298-4bf5-898a-055c0718b07c
10 78035554 157 5bcf4c55-6253-4f71-98d6-7a87df9e274e
10 97433393 820 3df5b0a8-4753-4dce-9792-d316f9a0daa7
10 96750538 332 e50bd990-2b9f-4b8a-a8bb-50dacbb3a616
10 96750590 381 e50bd990-2b9f-4b8a-a8bb-50dacbb3a616
10 96750841 617 e50bd990-2b9f-4b8a-a8bb-50dacbb3a616
10 78035554 131 26a4fac4-6c02-4b91-9392-1518a9449c06
12 56160009 236 252d75e2-4f1d-45fa-935e-6e432e21cdf9
17 16382716 307 ef3f6171-697d-41dc-aaac-79efa5d0c403
19 583224 136 2f51d6c9-5ee5-45c6-9320-616bcc12f6d0
19 583366 260 2f51d6c9-5ee5-45c6-9320-616bcc12f6d0
10 97433393 305 be05dad5-ca1a-4ab0-8095-28d0fce260dd
19 23827765 533 4d9440f0-28b1-49f5-84f1-247188f6a741
19 23827768 536 4d9440f0-28b1-49f5-84f1-247188f6a741
10 78035554 128 9c214e88-9882-44d7-8fd9-133eab7ffca9
19 23827765 171 29d72c21-1779-42c2-a038-0cd723cdc236
19 23827768 174 29d72c21-1779-42c2-a038-0cd723cdc236
19 5691336 129 2a446c27-934a-4ed4-8070-5ad00f829c9a
19 5691340 133 2a446c27-934a-4ed4-8070-5ad00f829c9a
19 5691357 150 2a446c27-934a-4ed4-8070-5ad00f829c9a
12 56117633 199 a3aa4173-dac2-4b23-8f56-2666541d98ed
12 56117737 302 a3aa4173-dac2-4b23-8f56-2666541d98ed
12 56117743 307 a3aa4173-dac2-4b23-8f56-2666541d98ed
12 56117752 314 a3aa4173-dac2-4b23-8f56-2666541d98ed
19 23827765 195 d8888c3f-545e-48b5-895d-e48e532aa542
19 23827768 198 d8888c3f-545e-48b5-895d-e48e532aa542
X 78123312 365 6481492d-65ff-424c-b862-7e9cd77add10
12 6870604 464 ff1fdf8c-2610-46f1-b3b3-a7d55eb18333
10 97432395 47 37ff12dc-8115-4966-8e38-56d0d51d560c
10 97433393 1019 37ff12dc-8115-4966-8e38-56d0d51d560c
1 19608576 476 4331f56a-7c9f-4340-b7a4-766c2633af9b
16 30070354 698 6caa8068-f41c-4efd-91c9-46114bb59275
19 5691336 125 2ceff85d-521b-4d5a-9b1a-a97a9c8b21b8
19 5691340 129 2ceff85d-521b-4d5a-9b1a-a97a9c8b21b8
19 5691357 143 2ceff85d-521b-4d5a-9b1a-a97a9c8b21b8
19 1440367 364 236092a2-5ebc-4aa7-9d7a-4e4cc35b689b
17 74209836 272 ddf77178-cbc9-426b-b089-3cc174a333e7
2 216501382 280 44a59b7e-9ac6-4c6b-8569-aecef323b3ef
2 216499278 115 4a15ed61-d64b-4926-82ae-9661e11545a7
19 23827765 650 d1e213cf-f0d7-4d07-af3b-29777fc42ed6
19 23827768 653 d1e213cf-f0d7-4d07-af3b-29777fc42ed6
1 225790240 690 71cc5b05-401e-4736-89f1-20ad366036b8
10 17233868 97 6fc42df2-d235-46da-9f53-4a07455aa57a
12 6870604 593 6fcfeecf-2a6d-4c10-b82d-38461709b0b4
19 2271798 16 6effc76d-54c4-4887-8e75-9cb1c061cca0
19 2273187 202 6effc76d-54c4-4887-8e75-9cb1c061cca0
2 216501382 105 efe377af-a895-42a7-8efe-cf7572c89ba5
10 96750538 262 f3208ba1-325a-49d9-ab51-1ab5ad659f9d
10 96750590 315 f3208ba1-325a-49d9-ab51-1ab5ad659f9d
10 96750841 565 f3208ba1-325a-49d9-ab51-1ab5ad659f9d
12 49272626 82 643462ca-478a-440b-a14b-676e0b1e68f5
17 16382398 130 cba698ab-ceac-4399-9d90-f3e85cef0d32
17 16382647 364 cba698ab-ceac-4399-9d90-f3e85cef0d32
17 16382716 435 cba698ab-ceac-4399-9d90-f3e85cef0d32
16 1961948 594 8cd76e7e-b582-4c18-aea2-5b1fe167bda9
19 23827765 378 34246550-1345-4584-90cc-a03f22745a14
19 23827768 381 34246550-1345-4584-90cc-a03f22745a14
19 23827765 652 69e862b8-5843-484b-bbc3-3b004947a805
19 23827768 655 69e862b8-5843-484b-bbc3-3b004947a805
1 19608576 463 07306eb9-74fe-4367-a855-f2094ff2159b
2 101006001 197 9233032a-5360-47d1-ad8b-c7bdcc9e52d7
17 41691516 1122 b55e0c1a-19a9-4cd7-be25-b6a15130f097
17 41691517 1123 b55e0c1a-19a9-4cd7-be25-b6a15130f097
X 154400818 313 f46ef868-9c5f-4b09-975f-9c34bdd16833
22 23895099 375 ad0bd891-852c-40cf-aed5-2103ebad2610
22 23895098 405 dbf8301b-d17b-4365-a45f-8f2c3bdf026d
22 23895099 405 dbf8301b-d17b-4365-a45f-8f2c3bdf026d
22 23895098 474 cb6455a0-0956-401a-be93-4626214ae535
22 23895099 475 cb6455a0-0956-401a-be93-4626214ae535
19 23827765 98 48a7f279-6195-4a88-9430-0f95cdd38afd
19 23827768 101 48a7f279-6195-4a88-9430-0f95cdd38afd
10 96750538 242 8cd67253-9835-4380-8029-f7177b36b9ce
10 96750590 295 8cd67253-9835-4380-8029-f7177b36b9ce
10 96750591 296 8cd67253-9835-4380-8029-f7177b36b9ce
10 96750841 553 8cd67253-9835-4380-8029-f7177b36b9ce
12 6537797 164 9cd42f15-b201-4cbd-bee9-64c87cc0df75
12 6537799 166 9cd42f15-b201-4cbd-bee9-64c87cc0df75
12 6537802 169 9cd42f15-b201-4cbd-bee9-64c87cc0df75
12 6537802 170 9cd42f15-b201-4cbd-bee9-64c87cc0df75
10 78035554 141 3e0e33d7-7044-4273-a5f4-3fa6552ed3c6
6 30724313 14 c6020bbc-4bcd-4822-b888-8491f6b710fb
6 30724315 16 c6020bbc-4bcd-4822-b888-8491f6b710fb
6 30725000 646 c6020bbc-4bcd-4822-b888-8491f6b710fb
6 30725005 651 c6020bbc-4bcd-4822-b888-8491f6b710fb
10 97433393 726 bb490fdc-24aa-41a3-9b59-813f6a161fd7
19 23827765 324 13b91d2a-9127-4ece-b345-4acb9890946e
19 23827768 327 13b91d2a-9127-4ece-b345-4acb9890946e
X 154400818 238 688b76f0-caa2-495f-a3bf-8cdbb204bd3e
12 6537797 68 ea2248e1-6912-48c0-9f32-44d65b7b46e3
12 6537799 70 ea2248e1-6912-48c0-9f32-44d65b7b46e3
12 6537802 73 ea2248e1-6912-48c0-9f32-44d65b7b46e3
10 78035554 137 b756c4d8-bed3-450a-9424-ee79ce161864
1 23694783 200 236c3cbc-0d01-4b97-99f1-9fa5404349ff
17 16382647 170 8327daff-2d92-40f5-af5b-b51e7515c525
17 16382716 243 8327daff-2d92-40f5-af5b-b51e7515c525
22 23895098 354 489deca3-58f1-4fb1-8513-b1703fe26f1e
22 23895099 355 489deca3-58f1-4fb1-8513-b1703fe26f1e
7 20827480 172 1aa5ef37-bcc3-4c39-9c03-21206961b0d5
7 20827481 173 1aa5ef37-bcc3-4c39-9c03-21206961b0d5
22 23895098 413 158874af-869b-469b-b230-25ce96c28088
22 23895098 414 158874af-869b-469b-b230-25ce96c28088
22 23895099 415 158874af-869b-469b-b230-25ce96c28088
X 119470430 601 16e42318-b0b1-448a-84f7-a72f04356be4
X 119470433 604 16e42318-b0b1-448a-84f7-a72f04356be4
19 23827765 254 986cf563-ec3e-4d0e-a1fc-c643675a873b
19 23827768 257 986cf563-ec3e-4d0e-a1fc-c643675a873b
10 97433393 868 e309254c-e995-469a-8b55-42750919cb2d
17 41691516 354 9b5646c6-b260-4e4d-b47a-43476d7ec6cd
17 41691517 354 9b5646c6-b260-4e4d-b47a-43476d7ec6cd
1 119744152 719 76d88679-9233-490f-9b71-d2a08a618d4e
2 216499278 32 6d8e6825-6108-418b-92f0-28f1db25a12e
12 56160009 233 a3c4acc4-09b2-4362-bca4-f2aeeee5ef92
19 8321976 128 ff4d6064-b5b5-49fb-a30b-0a97fd131eb3
17 16382170 235 11c573b1-11bf-4ef0-b983-d4799d672b61
17 16382398 455 11c573b1-11bf-4ef0-b983-d4799d672b61
17 16382647 691 11c573b1-11bf-4ef0-b983-d4799d672b61
17 16382716 759 11c573b1-11bf-4ef0-b983-d4799d672b61
19 49499535 383 e314025e-c291-4823-aff7-f570554be85c
19 49499568 415 e314025e-c291-4823-aff7-f570554be85c
19 49497969 280 e314025e-c291-4823-aff7-f570554be85c
19 49497976 288 e314025e-c291-4823-aff7-f570554be85c
7 20827480 165 8cc704eb-19ec-4de6-85ef-cd40d7f86eae
7 20827481 166 8cc704eb-19ec-4de6-85ef-cd40d7f86eae
12 9696086 89 44d224d6-8ba0-43b7-a21e-fcede844b7d8
12 9696086 90 44d224d6-8ba0-43b7-a21e-fcede844b7d8
12 9696087 91 44d224d6-8ba0-43b7-a21e-fcede844b7d8
11 18407535 466 35ac9aa8-add2-4b7b-b90e-07ceeb12ebf6
19 583366 674 810652d8-2e4a-404d-b3cb-e0bf0c2ec4dd
12 6537797 269 57ec3ec2-56bf-4c12-89fb-aadf011de203
12 6537799 271 57ec3ec2-56bf-4c12-89fb-aadf011de203
12 6537802 274 57ec3ec2-56bf-4c12-89fb-aadf011de203
12 6870604 217 69c906e8-7ac9-4258-9ba1-a35752b5c2eb
2 216501382 327 cb484d9b-2a0a-4601-b880-1ab0e4921398
22 23895098 316 6c77fd1d-b95b-44bc-86ae-9b3309b4a4cc
22 23895099 316 6c77fd1d-b95b-44bc-86ae-9b3309b4a4cc
X 119470430 703 5ee3f55c-18fb-48f4-82c7-d0ef058c8821
X 119470433 706 5ee3f55c-18fb-48f4-82c7-d0ef058c8821
16 30070354 993 42e41f2e-37d9-4368-b0d5-6d3720dda6ae
16 30068850 32 42e41f2e-37d9-4368-b0d5-6d3720dda6ae
16 30068890 72 42e41f2e-37d9-4368-b0d5-6d3720dda6ae
12 6537797 474 c8295e8a-9d34-44fb-be29-17a8d79965db
12 6537799 476 c8295e8a-9d34-44fb-be29-17a8d79965db
12 6537802 479 c8295e8a-9d34-44fb-be29-17a8d79965db
22 23895098 387 9a7d8579-46a3-4320-a985-356e4fb41e08
22 23895099 388 9a7d8579-46a3-4320-a985-356e4fb41e08
12 49272626 138 8202c551-a49e-415c-8bc0-c3fd24b7460b
16 30070354 418 d748f3ac-4920-489a-8d78-3efaf7bdc284
17 16382170 371 725acd7c-c3a3-4820-8c5c-53a7fddf5ff8
17 16382398 592 725acd7c-c3a3-4820-8c5c-53a7fddf5ff8
17 16382647 835 725acd7c-c3a3-4820-8c5c-53a7fddf5ff8
17 16382716 907 725acd7c-c3a3-4820-8c5c-53a7fddf5ff8
19 23827765 27 a9c9e1fe-8b29-4f9e-83a4-3ebaa995dd37
19 23827768 30 a9c9e1fe-8b29-4f9e-83a4-3ebaa995dd37
1 19608576 655 9938341b-bc36-4cdc-ac67-914260bce740
16 30070354 805 2ea73d75-6954-4a41-a1e4-2d9e93abf104
16 30068850 18 2ea73d75-6954-4a41-a1e4-2d9e93abf104
16 30068890 60 2ea73d75-6954-4a41-a1e4-2d9e93abf104
16 30068890 61 2ea73d75-6954-4a41-a1e4-2d9e93abf104
19 23827765 608 261a5262-87db-49dd-8aea-89c45b9a20f9
19 23827768 611 261a5262-87db-49dd-8aea-89c45b9a20f9
19 49499535 119 2330c948-e1b2-4f13-9855-f4d868f4e696
19 49499568 147 2330c948-e1b2-4f13-9855-f4d868f4e696
19 49499654 229 2330c948-e1b2-4f13-9855-f4d868f4e696
12 49272626 132 25fba5bb-7ed9-483a-bcb1-f67c7e492e6a
17 16382170 341 7e39711c-3a77-47ca-a203-d6a621d0b812
17 16382398 552 7e39711c-3a77-47ca-a203-d6a621d0b812
17 16382647 779 7e39711c-3a77-47ca-a203-d6a621d0b812
17 16382716 851 7e39711c-3a77-47ca-a203-d6a621d0b812
19 5691336 141 5c530119-f238-4870-a332-8f2e24b92f0c
19 5691340 145 5c530119-f238-4870-a332-8f2e24b92f0c
19 5691357 158 5c530119-f238-4870-a332-8f2e24b92f0c
11 18407535 521 864bdb01-a4a6-4e69-aaf6-7a27f1996cd0
7 20827480 267 d401d678-ed03-4600-94e8-c7b00d8964fd
7 20827481 268 d401d678-ed03-4600-94e8-c7b00d8964fd
22 23895098 386 0720a7f6-5022-41b3-b5dc-bfda9bbd345d
22 23895099 387 0720a7f6-5022-41b3-b5dc-bfda9bbd345d
19 2273187 617 0bc748fb-98c7-4857-b564-0cfc9b8abb14
19 2271798 16 0bc748fb-98c7-4857-b564-0cfc9b8abb14
19 5691336 255 96af06f0-e888-4285-9c58-4f0bdbbb8496
19 5691340 259 96af06f0-e888-4285-9c58-4f0bdbbb8496
19 5691357 276 96af06f0-e888-4285-9c58-4f0bdbbb8496
19 5691357 279 96af06f0-e888-4285-9c58-4f0bdbbb8496
19 19526220 135 eeea9fc3-0767-4006-901a-227b6065da86
12 6537797 286 b7ee09aa-3c35-4c12-bee5-20a417ebfbdb
12 6537799 288 b7ee09aa-3c35-4c12-bee5-20a417ebfbdb
12 6537802 291 b7ee09aa-3c35-4c12-bee5-20a417ebfbdb
12 98597985 462 474e7686-7636-4839-a882-98261474203e
12 98597986 463 474e7686-7636-4839-a882-98261474203e
17 16382170 341 b51cd2c5-9ee0-4012-9880-42d34356c6c8
17 16382398 570 b51cd2c5-9ee0-4012-9880-42d34356c6c8
17 16382647 801 b51cd2c5-9ee0-4012-9880-42d34356c6c8
17 16382716 867 b51cd2c5-9ee0-4012-9880-42d34356c6c8
15 43793868 308 84f7b004-4c40-442e-933a-7c1224d42b8e
19 1440367 348 66028f0e-c7ce-46c1-8573-bf5433819e34
10 96750538 198 434edc33-d7b9-400c-84f7-fc1d6eed6fd7
10 96750590 246 434edc33-d7b9-400c-84f7-fc1d6eed6fd7
10 96750591 247 434edc33-d7b9-400c-84f7-fc1d6eed6fd7
10 96750841 492 434edc33-d7b9-400c-84f7-fc1d6eed6fd7
6 30724313 137 05835e4b-790a-43cc-b135-dfbae90dae25
6 30724315 139 05835e4b-790a-43cc-b135-dfbae90dae25
22 23895098 399 0cabf156-343d-4d08-97ad-1eeb0514a9c3
22 23895099 400 0cabf156-343d-4d08-97ad-1eeb0514a9c3
12 6537797 578 8b0aaedb-e10e-412f-891f-97f4f59025ed
12 6537799 580 8b0aaedb-e10e-412f-891f-97f4f59025ed
12 6537802 583 8b0aaedb-e10e-412f-891f-97f4f59025ed
6 149594343 295 0890dd38-be20-48a8-b953-17481405044a
19 23827765 622 6e990025-7d05-4fc0-b576-6322ea20ff0e
19 23827768 624 6e990025-7d05-4fc0-b576-6322ea20ff0e
22 23895098 409 cff42f3d-7497-4278-92ee-2d16a2669167
22 23895099 410 cff42f3d-7497-4278-92ee-2d16a2669167
22 23895099 377 33053b75-cfd0-45de-b14e-819f08051d26
12 56160009 23 7ee4dbc8-0ae8-4d1a-a0bc-3618b520b22e
12 6537797 471 8b1fc92d-a96e-4d0b-af7b-376b759c68c2
12 6537799 473 8b1fc92d-a96e-4d0b-af7b-376b759c68c2
12 6537802 476 8b1fc92d-a96e-4d0b-af7b-376b759c68c2
17 43002705 308 43f7887f-b10f-4814-a882-1b345a995e78
12 54284633 141 6476c0a0-0b64-4a82-9ba3-b0cfe3ce92af
2 216501382 281 29590e0d-0c5d-4216-a23b-293fab06a762
19 23827765 644 c5f37e1f-610d-4682-9c1e-bd627418e0db
19 23827768 647 c5f37e1f-610d-4682-9c1e-bd627418e0db
19 1440367 415 f02d692e-ebc5-47ff-b146-48425095972d
19 41869104 75 761bfd6a-a2cd-4a97-8ff7-fa8fe76043eb
15 43793868 137 897806f2-661b-4335-bb8f-100916113d15
11 18407535 124 e71459b6-8962-405e-a026-ae5033dbc16c
11 18407535 125 e71459b6-8962-405e-a026-ae5033dbc16c
19 8321976 129 782d32c8-16fc-434d-855a-f293bd5a782b
X 119470430 731 8d24d810-6936-4e85-9c35-eb9c5c26b7ae
X 119470433 734 8d24d810-6936-4e85-9c35-eb9c5c26b7ae
16 1961948 549 738f107f-c0aa-4936-80f8-66c284e68f9a
19 2273187 210 162616eb-314a-4fab-9aa1-80cbfe8bc14a
19 2271798 362 162616eb-314a-4fab-9aa1-80cbfe8bc14a
19 23827765 79 d92c6381-72cd-42cb-ada2-036b4f561791
19 23827768 82 d92c6381-72cd-42cb-ada2-036b4f561791
2 216499278 27 7ccaab28-c55b-487f-9f63-f01f829bc6bc
12 6537191 439 1c5abb23-84b0-4f54-9d92-2180e7f28904
12 6537797 755 1c5abb23-84b0-4f54-9d92-2180e7f28904
12 6537799 757 1c5abb23-84b0-4f54-9d92-2180e7f28904
12 6537802 760 1c5abb23-84b0-4f54-9d92-2180e7f28904
10 78035554 255 21c8c239-18a8-41cb-afa6-4afa51224813
11 18407535 410 346d50bf-9735-4bfb-a349-4a8e28ed9337
5 179722920 136 51329920-0abe-4813-b243-3644bfa4b02e
19 8321976 123 4e207407-8bf1-4d5a-9bdc-af22caea7147
12 6537797 290 e4ecc672-0509-4ef6-bbf0-2fdf4d12efbf
12 6537799 292 e4ecc672-0509-4ef6-bbf0-2fdf4d12efbf
12 6537802 295 e4ecc672-0509-4ef6-bbf0-2fdf4d12efbf
12 6537797 681 217179be-f069-4b11-981e-103551059076
12 6537799 683 217179be-f069-4b11-981e-103551059076
12 6537802 686 217179be-f069-4b11-981e-103551059076
12 56160009 244 bffe9acb-4930-4da1-9bf4-5a880b7fa832
X 115649523 68 1aefe8b2-30fe-4a4d-80ba-787bd2cce1a4
19 5691336 170 76f48d96-a926-4440-a569-8d010a4c7ee1
19 5691340 174 76f48d96-a926-4440-a569-8d010a4c7ee1
19 5691357 194 76f48d96-a926-4440-a569-8d010a4c7ee1
2 216499278 35 a335797b-ac9b-4a8b-883f-e62db11da6d1
11 18407535 1280 2d7cca9c-715e-49db-a255-dd136c531fc2
1 225790240 785 14dac777-8dab-4f34-81ee-6338e763b1ff
11 18407535 296 76705dea-28af-4372-986a-47fca24c6d6d
11 18407535 298 76705dea-28af-4372-986a-47fca24c6d6d
16 30070354 266 a2635a3f-12f4-42a8-b06c-7ea9e2689893
19 23827765 649 538d9d92-cb82-41bf-9629-b2d8998b1509
19 23827768 652 538d9d92-cb82-41bf-9629-b2d8998b1509
17 74209836 245 7db01a5e-6571-4881-adf8-d973901cbc49
21 8401216 42 8a94b5a2-7388-4e4b-98a5-c4ed65b98ac1
21 8401228 55 8a94b5a2-7388-4e4b-98a5-c4ed65b98ac1
21 8401347 159 8a94b5a2-7388-4e4b-98a5-c4ed65b98ac1
21 8401348 160 8a94b5a2-7388-4e4b-98a5-c4ed65b98ac1
21 8401404 212 8a94b5a2-7388-4e4b-98a5-c4ed65b98ac1
21 8401409 217 8a94b5a2-7388-4e4b-98a5-c4ed65b98ac1
21 8401433 241 8a94b5a2-7388-4e4b-98a5-c4ed65b98ac1
21 8401465 275 8a94b5a2-7388-4e4b-98a5-c4ed65b98ac1
21 8401481 293 8a94b5a2-7388-4e4b-98a5-c4ed65b98ac1
21 8401537 347 8a94b5a2-7388-4e4b-98a5-c4ed65b98ac1
21 8445448 42 8a94b5a2-7388-4e4b-98a5-c4ed65b98ac1
21 8445460 55 8a94b5a2-7388-4e4b-98a5-c4ed65b98ac1
21 8445579 159 8a94b5a2-7388-4e4b-98a5-c4ed65b98ac1
21 8445580 160 8a94b5a2-7388-4e4b-98a5-c4ed65b98ac1
21 8445581 161 8a94b5a2-7388-4e4b-98a5-c4ed65b98ac1
21 8445636 212 8a94b5a2-7388-4e4b-98a5-c4ed65b98ac1
21 8445641 217 8a94b5a2-7388-4e4b-98a5-c4ed65b98ac1
21 8445665 241 8a94b5a2-7388-4e4b-98a5-c4ed65b98ac1
21 8445697 275 8a94b5a2-7388-4e4b-98a5-c4ed65b98ac1
21 8445713 293 8a94b5a2-7388-4e4b-98a5-c4ed65b98ac1
21 8445765 343 8a94b5a2-7388-4e4b-98a5-c4ed65b98ac1
21 8445769 347 8a94b5a2-7388-4e4b-98a5-c4ed65b98ac1
21 8446180 758 8a94b5a2-7388-4e4b-98a5-c4ed65b98ac1
21 8446181 759 8a94b5a2-7388-4e4b-98a5-c4ed65b98ac1
19 5691336 175 fb8b8eed-ecde-420b-b5c0-3a1cd715247b
19 5691340 179 fb8b8eed-ecde-420b-b5c0-3a1cd715247b
19 5691357 196 fb8b8eed-ecde-420b-b5c0-3a1cd715247b
22 23895098 410 5d2bd150-337e-427f-85f8-3aa2e5d3ca49
22 23895099 411 5d2bd150-337e-427f-85f8-3aa2e5d3ca49
16 30070354 353 809a39fb-02e4-4c43-b8b5-c430c39a8a6e
10 96750538 219 98230e0d-e317-40ab-8add-2958d15cde04
10 96750590 263 98230e0d-e317-40ab-8add-2958d15cde04
10 96750591 264 98230e0d-e317-40ab-8add-2958d15cde04
10 96750841 506 98230e0d-e317-40ab-8add-2958d15cde04
X 154399497 112 8bfedf41-6818-4e28-af4a-0beb8af3bca3
22 23895098 407 85d7a1fd-e39a-4439-86f2-634e8a18d723
22 23895099 408 85d7a1fd-e39a-4439-86f2-634e8a18d723
12 6537797 251 7fdea4c6-3004-4ab5-8670-55d46310f4e1
12 6537799 253 7fdea4c6-3004-4ab5-8670-55d46310f4e1
12 6537802 256 7fdea4c6-3004-4ab5-8670-55d46310f4e1
19 5691357 516 e79b6589-f3d0-4d65-8810-4a68a746c7d6
6 30724026 304 82283ee9-3bb4-4306-b943-28922d4928e2
6 30724027 305 82283ee9-3bb4-4306-b943-28922d4928e2
6 30724313 595 82283ee9-3bb4-4306-b943-28922d4928e2
6 30724315 597 82283ee9-3bb4-4306-b943-28922d4928e2
19 23827765 319 a2be54db-4137-4acf-aab5-e7adee381020
19 23827768 322 a2be54db-4137-4acf-aab5-e7adee381020
12 6537797 256 b773a2f7-368a-4080-8349-7f1e2cac2bec
12 6537799 258 b773a2f7-368a-4080-8349-7f1e2cac2bec
12 6537802 261 b773a2f7-368a-4080-8349-7f1e2cac2bec
10 78035554 166 5b0960f6-0a1d-4a7e-abee-cf661751f8ee
17 16382170 219 70e1ab36-8055-40da-948e-d94defc42b84
17 16382398 447 70e1ab36-8055-40da-948e-d94defc42b84
17 16382647 667 70e1ab36-8055-40da-948e-d94defc42b84
17 16382716 736 70e1ab36-8055-40da-948e-d94defc42b84
12 54284633 411 07436acd-cb2f-4f6d-9be9-6aac51b3588f
12 6537797 376 c848eb0f-f82e-4b39-b873-dfff2928a276
12 6537799 378 c848eb0f-f82e-4b39-b873-dfff2928a276
12 6537802 380 c848eb0f-f82e-4b39-b873-dfff2928a276
17 16382170 350 320bef21-53d3-4684-b93f-f9c261842f72
17 16382398 578 320bef21-53d3-4684-b93f-f9c261842f72
17 16382647 805 320bef21-53d3-4684-b93f-f9c261842f72
17 16382716 873 320bef21-53d3-4684-b93f-f9c261842f72
10 97433393 202 0690ea1f-37b8-4559-8188-7497e732b460
12 6537797 35 e116fdeb-98c0-4c77-a882-25269188b40f
12 6537799 37 e116fdeb-98c0-4c77-a882-25269188b40f
12 6537802 40 e116fdeb-98c0-4c77-a882-25269188b40f
10 97433393 789 943f0af3-330b-4de4-b53e-2df6886b875f
19 5691336 141 53f8e5c5-0864-43f0-a71c-b3e92c2c97d2
19 5691340 145 53f8e5c5-0864-43f0-a71c-b3e92c2c97d2
19 5691357 161 53f8e5c5-0864-43f0-a71c-b3e92c2c97d2
19 58393464 479 362a9b0e-3857-434a-a5fd-eb55582247cf
16 30070354 242 f0fc7eb8-7ca6-4b1b-aeb3-434de4b01437
22 23895098 275 ae81a11f-515a-408b-a9ef-1425c6ae9a29
22 23895099 276 ae81a11f-515a-408b-a9ef-1425c6ae9a29
19 2273187 858 eacd0df0-3742-4ffa-b984-cb61f4e72637
19 2271798 400 eacd0df0-3742-4ffa-b984-cb61f4e72637
16 1961948 275 941798dc-9c31-4a34-a6a9-55d095481130
19 49497969 296 8211b0e1-b529-455a-8367-7edf6b10b3c4
19 49497976 303 8211b0e1-b529-455a-8367-7edf6b10b3c4
19 49499535 401 8211b0e1-b529-455a-8367-7edf6b10b3c4
19 49499535 402 8211b0e1-b529-455a-8367-7edf6b10b3c4
19 49499568 440 8211b0e1-b529-455a-8367-7edf6b10b3c4
19 49499654 522 8211b0e1-b529-455a-8367-7edf6b10b3c4
19 5691336 45 094afbc3-1943-4262-a750-8d1fe5de04b4
19 5691340 49 094afbc3-1943-4262-a750-8d1fe5de04b4
19 5691357 63 094afbc3-1943-4262-a750-8d1fe5de04b4
10 96750538 248 88c42f70-74b1-44f7-b2fa-af123055d0e1
10 96750590 301 88c42f70-74b1-44f7-b2fa-af123055d0e1
10 96750591 302 88c42f70-74b1-44f7-b2fa-af123055d0e1
10 96750841 560 88c42f70-74b1-44f7-b2fa-af123055d0e1
X 48578045 705 e4af00a7-a797-4479-8048-75196e27adda
1 19608576 300 c6118c2b-f1b1-43f5-8b10-03fc30dcf567
X 119470430 703 35fea99e-27db-42da-8a5e-4da470239574
X 119470433 706 35fea99e-27db-42da-8a5e-4da470239574
X 119470433 707 35fea99e-27db-42da-8a5e-4da470239574
X 154400818 218 a725612b-a3b2-42b7-a6ea-ad512849e722
12 123597228 790 a9bc151d-39c6-4090-9e19-de47084f350f
5 1801459 48 7c444477-97b2-4f97-81d2-091a6ce5012a
5 1801459 49 7c444477-97b2-4f97-81d2-091a6ce5012a
X 119470430 428 8eb450c5-a161-4ec1-81dc-bd15d106f0ac
X 119470433 431 8eb450c5-a161-4ec1-81dc-bd15d106f0ac
5 73503083 428 dbdb1d1d-3fc6-4163-bd54-f0ca52e25e8d
7 20827480 160 28e40ca1-7646-4a37-94cb-22bc612c3ab2
7 20827481 161 28e40ca1-7646-4a37-94cb-22bc612c3ab2
1 19608576 471 1b0d3923-25ae-4a47-992d-dacdab1fdf19
1 23694783 344 888960bb-a176-4ac2-b1f9-c5ab2116511b
12 6870604 318 2644e622-41fd-4d0c-9a43-85777b98fb59
10 78035554 128 7889a2a0-5d90-4f7e-85cb-0d51fbaf5618
12 6537797 616 c8f608d6-2ea5-4091-802c-32eca4e02b9b
12 6537799 618 c8f608d6-2ea5-4091-802c-32eca4e02b9b
12 6537802 621 c8f608d6-2ea5-4091-802c-32eca4e02b9b
22 23895098 404 db5390f9-b4a4-4d7a-aa3a-8de9c75077a8
22 23895099 405 db5390f9-b4a4-4d7a-aa3a-8de9c75077a8
1 23694783 378 d6cbc829-88e9-474d-9f9f-5a8565b2145e
19 41861150 129 cc9f6bf7-1783-4c32-b05a-400c57dfc302
12 49272477 235 3ae9290c-b48f-4ee5-9a1a-9550dc4ab990
12 49272481 239 3ae9290c-b48f-4ee5-9a1a-9550dc4ab990
12 49272482 240 3ae9290c-b48f-4ee5-9a1a-9550dc4ab990
12 49272626 383 3ae9290c-b48f-4ee5-9a1a-9550dc4ab990
12 123597228 337 bef288bc-4fef-4ebb-b1a6-b195adbb816a
11 18407535 538 93b4aec8-0d31-43bc-9a6b-d65a8ca34869
11 18405513 68 93b4aec8-0d31-43bc-9a6b-d65a8ca34869
19 23827765 309 75cc9bfb-f356-4a81-9749-72b20c62c038
19 23827768 312 75cc9bfb-f356-4a81-9749-72b20c62c038
X 72160383 444 55713715-7beb-4f58-bc90-bee8ab574df3
19 5691336 136 ff051f7d-bc5a-4432-9454-6766746fcef2
19 5691340 140 ff051f7d-bc5a-4432-9454-6766746fcef2
19 5691357 156 ff051f7d-bc5a-4432-9454-6766746fcef2
11 18407535 687 69e6f9c6-3543-4c94-b5b4-b723773f666f
12 6537191 349 1bf26789-5222-4ba8-87ba-c88eda6611f1
12 6537797 660 1bf26789-5222-4ba8-87ba-c88eda6611f1
12 6537799 662 1bf26789-5222-4ba8-87ba-c88eda6611f1
12 6537802 665 1bf26789-5222-4ba8-87ba-c88eda6611f1
16 30070354 718 aacce3c0-9847-40c5-a100-d9c6f2cf8c8a
16 30070354 719 aacce3c0-9847-40c5-a100-d9c6f2cf8c8a
10 97432395 414 97ff88af-5ce2-4c51-8829-0a3968723886
10 97433393 1339 97ff88af-5ce2-4c51-8829-0a3968723886
X 103217026 479 63c7eabd-a479-403f-b96d-876a9f3abb26
19 23827765 662 04823c51-90aa-4cbe-a6b1-671caa9cbdee
19 23827768 665 04823c51-90aa-4cbe-a6b1-671caa9cbdee
12 130875992 201 a4595710-f8a5-4bdd-85f9-41e6f1682e4a
10 78035554 133 370bc68b-2495-4fb6-8bb1-0025eb0cc388
1 228098142 461 a45a6a08-98f5-4bce-8330-20dce9793fa1
1 228098148 464 a45a6a08-98f5-4bce-8330-20dce9793fa1
19 23827765 603 0b94c512-dfb3-40a6-a6d1-3f065fff7a3f
19 23827768 606 0b94c512-dfb3-40a6-a6d1-3f065fff7a3f
1 19608576 263 89d9b11e-1255-4a83-a7b1-73595445d8be
19 23827765 663 7bf7b675-43bd-472b-8a5e-f4e82c337193
19 23827768 666 7bf7b675-43bd-472b-8a5e-f4e82c337193
1 23693819 154 aa8c3315-5851-43f2-9e99-b83495caea8a
19 49499535 369 6aad7402-ccb3-4e78-b8dd-087bf3455a0f
19 49499568 401 6aad7402-ccb3-4e78-b8dd-087bf3455a0f
19 49499654 478 6aad7402-ccb3-4e78-b8dd-087bf3455a0f
19 17863174 260 14438498-f884-48b0-a7f9-444df75a30f9
17 39204619 229 4211343c-1e54-4a9b-ad9b-1c1c045a3ca9
17 39204699 306 4211343c-1e54-4a9b-ad9b-1c1c045a3ca9
19 23827765 539 b3afa49c-d263-4076-90c2-6fa987a677b8
19 23827768 542 b3afa49c-d263-4076-90c2-6fa987a677b8
14 69767211 57 d402a3f5-192e-479c-9682-76e08ed0a743
1 19608576 467 fdc9cb81-a928-4e99-9657-b1a1ced8dac0
1 225790240 1144 5307332f-7b92-4727-b937-bbb9536e07f1
1 225790240 1145 5307332f-7b92-4727-b937-bbb9536e07f1
22 23895098 363 7ebd2490-4b3a-4a1d-afaf-f1ba8517b829
22 23895099 364 7ebd2490-4b3a-4a1d-afaf-f1ba8517b829
10 96750538 241 2a2feb53-4a64-40ed-bd38-102eec4ec39d
10 96750590 292 2a2feb53-4a64-40ed-bd38-102eec4ec39d
10 96750841 537 2a2feb53-4a64-40ed-bd38-102eec4ec39d
12 6537802 11 d95b616c-1cf7-4a4e-a557-1b9bc3d2cbff
17 74209836 420 9350f0be-f12b-4880-a908-cfb0df825281
19 1440367 424 434381b5-1fad-43c6-83ff-73e5665fe30a
17 16382170 32 417ece6f-3ea6-48d9-a5cd-da7599aa04d4
17 16382398 238 417ece6f-3ea6-48d9-a5cd-da7599aa04d4
17 16382716 526 417ece6f-3ea6-48d9-a5cd-da7599aa04d4
19 5691336 116 1e1b02aa-a045-4f50-ba5a-6f3d81cb395f
19 5691340 120 1e1b02aa-a045-4f50-ba5a-6f3d81cb395f
19 5691357 136 1e1b02aa-a045-4f50-ba5a-6f3d81cb395f
X 72160383 619 58b97f67-2906-4218-9e3c-5146cee0515e
22 23895098 282 3af3b318-6f8a-4dc5-b8f4-ccde6a701b72
22 23895099 283 3af3b318-6f8a-4dc5-b8f4-ccde6a701b72
1 19608576 470 f1a521be-e2db-4327-ad27-a797946a7207
10 97433393 801 214b8f94-0bc1-4b6f-bf51-c5c345b8e98a
19 23827765 642 705a9323-4b99-4f65-bd7a-10d9f9ac99b1
19 23827768 645 705a9323-4b99-4f65-bd7a-10d9f9ac99b1
2 216499278 75 42dc39c4-742d-4052-b4d4-b3802b3b9309
19 1440367 293 868096f1-a76f-4356-990a-d40843fc9c20
1 19608576 641 7b7b7a2a-9c66-4acd-94d1-2a01026aa0b3
6 30724026 465 2aa69fbf-7774-44e6-9813-25efdddce261
6 30724027 466 2aa69fbf-7774-44e6-9813-25efdddce261
6 30724313 768 2aa69fbf-7774-44e6-9813-25efdddce261
6 30724315 770 2aa69fbf-7774-44e6-9813-25efdddce261
6 30724313 186 b161be8e-3b2e-4dc0-98a2-df679b06e0a5
6 30724315 188 b161be8e-3b2e-4dc0-98a2-df679b06e0a5
10 17233613 27 03b7c13a-24d8-4e61-9805-9a28cbd07464
10 17233868 198 03b7c13a-24d8-4e61-9805-9a28cbd07464
11 18407535 96 3f0d646d-1b6c-47b7-a3af-d2c6a540d4f6
19 55386620 150 56b1cbd2-9797-43b9-917a-841f18f6b6ff
19 55386620 151 56b1cbd2-9797-43b9-917a-841f18f6b6ff
6 30725000 18 86374762-cd16-4d1f-9539-e4b1ca6fc8b1
6 30725005 23 86374762-cd16-4d1f-9539-e4b1ca6fc8b1
1 119744152 845 153ecbe7-93cd-4e41-a253-fec33e1e9fd2
7 20827480 163 8a587e80-9ef6-494e-9b38-df56d916e3d8
7 20827481 164 8a587e80-9ef6-494e-9b38-df56d916e3d8
16 88808170 1387 a3e85439-1e65-4524-85e8-32bd16fe643e
1 28236371 125 dcbd165a-39f8-42c2-bd00-b28e4aef413a
10 78035554 143 61edd19d-6403-4661-a4a1-c3d22d0c5111
12 6537797 78 47d253b4-beee-4c83-af3b-dc1064ebda4e
12 6537799 80 47d253b4-beee-4c83-af3b-dc1064ebda4e
12 6537802 83 47d253b4-beee-4c83-af3b-dc1064ebda4e
22 23895098 386 59bbccfe-4416-45d3-9071-4ee5d43b2673
22 23895099 387 59bbccfe-4416-45d3-9071-4ee5d43b2673
17 16382170 361 dc65ae2d-1bdd-46b7-afa5-a936224e6831
17 16382398 588 dc65ae2d-1bdd-46b7-afa5-a936224e6831
17 16382647 834 dc65ae2d-1bdd-46b7-afa5-a936224e6831
17 16382716 908 dc65ae2d-1bdd-46b7-afa5-a936224e6831
X 72160383 603 d5fb30fd-c492-4bdb-b4a7-bfeadadb4057
X 72160383 604 d5fb30fd-c492-4bdb-b4a7-bfeadadb4057
12 49272626 122 39692219-9030-44de-a4e0-a3bcbc03f55a
2 216499278 33 8ff0971f-4f5b-4395-a6c9-1ad95e8a4e5c
X 154400818 166 b3776a15-b0c0-4a33-953f-c2cc67ad42e4
19 41869104 140 0e45c217-6331-4c4b-818d-31f341be6de2
X 103217026 894 1b076dd1-734a-49ac-ae37-4bf32218a3ea
12 6537797 450 b3e2d4f9-ee12-4a00-a8c3-c38ca677a6bf
12 6537799 452 b3e2d4f9-ee12-4a00-a8c3-c38ca677a6bf
12 6537802 455 b3e2d4f9-ee12-4a00-a8c3-c38ca677a6bf
21 8443982 85 e7d6d35d-9779-49a4-969c-b664de29a3a0
21 8443984 87 e7d6d35d-9779-49a4-969c-b664de29a3a0
21 8443984 89 e7d6d35d-9779-49a4-969c-b664de29a3a0
21 8444006 115 e7d6d35d-9779-49a4-969c-b664de29a3a0
21 8444021 130 e7d6d35d-9779-49a4-969c-b664de29a3a0
21 8399747 85 e7d6d35d-9779-49a4-969c-b664de29a3a0
21 8399771 115 e7d6d35d-9779-49a4-969c-b664de29a3a0
21 8399786 130 e7d6d35d-9779-49a4-969c-b664de29a3a0
2 216499278 28 fb522333-0a66-4b5f-860b-43a08e7a7c35
12 6537797 235 3326af9c-6585-4516-8735-32f6ddd43d70
12 6537799 237 3326af9c-6585-4516-8735-32f6ddd43d70
12 6537802 240 3326af9c-6585-4516-8735-32f6ddd43d70
19 23827765 171 ea0c030c-3bec-466a-9071-d5ea23cf54bc
19 23827768 174 ea0c030c-3bec-466a-9071-d5ea23cf54bc
6 30725000 104 ec87da65-b6ab-43c5-a8d1-fa4981af72b4
6 30725005 109 ec87da65-b6ab-43c5-a8d1-fa4981af72b4
7 20827480 156 006da9d3-8128-4a57-ab9a-a503f5e7ab1a
7 20827481 157 006da9d3-8128-4a57-ab9a-a503f5e7ab1a
19 23827765 632 65bca768-b0a0-44cf-b2a2-7714efd52ea1
19 23827768 635 65bca768-b0a0-44cf-b2a2-7714efd52ea1
6 149594343 196 b6f56d08-f639-4265-a88c-a6c949e5ee04
X 72160383 345 010e57f8-25a5-4f4e-b045-aa38bd802253
12 6537797 533 da0276de-c79e-482b-9bf5-25e28396ac2c
12 6537799 535 da0276de-c79e-482b-9bf5-25e28396ac2c
12 6537802 538 da0276de-c79e-482b-9bf5-25e28396ac2c
12 6537802 540 da0276de-c79e-482b-9bf5-25e28396ac2c
1 23694783 86 daedc917-6367-4c95-9908-3be6b0744a78
11 75404771 218 d05feefd-be5f-4ba0-8679-b76567e42479
11 18407535 246 c1582706-a37a-4548-8d1a-dba68aa31227
19 1440367 351 6bbfa6e5-d04e-4566-83ee-07e6b0102eb0
16 30070354 342 d1b821f5-9aeb-432c-83d7-0a2465a0906d
19 2273187 796 0296adcb-8025-46ed-8ce5-890d82e5d0cd
19 2273187 797 0296adcb-8025-46ed-8ce5-890d82e5d0cd
19 2271798 10 0296adcb-8025-46ed-8ce5-890d82e5d0cd
22 23895098 443 7ef73859-862c-4752-baf7-d9d0a2155163
22 23895099 444 7ef73859-862c-4752-baf7-d9d0a2155163
19 23827765 611 8936d343-b034-4d6b-88dc-429597a9b50e
19 23827768 614 8936d343-b034-4d6b-88dc-429597a9b50e
1 225790240 1209 548d415c-fe8a-413d-a882-ca36ec5f32cf
19 1440367 335 8214b327-b9db-44a5-b46b-2f7f7f8531b2
2 216499278 37 1ced5b4e-3e9f-493a-879f-22a491a154c1
2 216501382 286 1ced5b4e-3e9f-493a-879f-22a491a154c1
10 78035554 137 9e1a52f5-3a97-417b-acd2-ae12c3c3c27c
19 2273187 897 e0419d13-bb2f-4bb0-a803-47bda532605f
19 2271798 16 e0419d13-bb2f-4bb0-a803-47bda532605f
11 18407535 703 8ecac3d9-8ae5-4437-a59c-133052b99b7a
19 23827765 637 20a34008-365e-42ca-914a-341f708dd616
19 23827768 643 20a34008-365e-42ca-914a-341f708dd616
16 30070354 372 2000e1af-5f17-4ad1-a9e0-5fa2ee410460
19 49499535 381 51820937-b519-4cd5-b194-c74a637cb69f
19 49499568 415 51820937-b519-4cd5-b194-c74a637cb69f
19 49499654 492 51820937-b519-4cd5-b194-c74a637cb69f
19 49497969 281 51820937-b519-4cd5-b194-c74a637cb69f
19 49497976 287 51820937-b519-4cd5-b194-c74a637cb69f
19 49499535 267 2d78b7e7-c232-4035-8f16-78050d63dba8
19 49499568 297 2d78b7e7-c232-4035-8f16-78050d63dba8
19 49499654 374 2d78b7e7-c232-4035-8f16-78050d63dba8
16 30070354 811 37fce6b5-cb20-4b87-9a91-025a7a4a2ca6
16 30070354 1342 05c102b6-b8c3-4d05-9278-2a4dd342a77d
16 30067540 304 05c102b6-b8c3-4d05-9278-2a4dd342a77d
19 5691336 144 193c2f40-a3e5-4df9-94bd-118935d698c4
19 5691340 148 193c2f40-a3e5-4df9-94bd-118935d698c4
19 5691357 164 193c2f40-a3e5-4df9-94bd-118935d698c4
22 23895098 182 5b669e25-e9da-4d15-bc9f-f207c3f0ac72
22 23895099 183 5b669e25-e9da-4d15-bc9f-f207c3f0ac72
3 23919238 163 bf8aa675-4579-48e9-b078-08ca3bc20f93
10 96750538 225 8e1e9f01-6bab-4e25-8709-55e5e37bd596
10 96750590 270 8e1e9f01-6bab-4e25-8709-55e5e37bd596
10 96750591 271 8e1e9f01-6bab-4e25-8709-55e5e37bd596
10 96750841 510 8e1e9f01-6bab-4e25-8709-55e5e37bd596
10 96750538 226 bb1d7a8d-76d4-45af-8d85-8b74a610750e
10 96750590 275 bb1d7a8d-76d4-45af-8d85-8b74a610750e
10 96750591 276 bb1d7a8d-76d4-45af-8d85-8b74a610750e
10 96750841 519 bb1d7a8d-76d4-45af-8d85-8b74a610750e
12 6870604 526 5c4509ca-63cd-490d-b09e-d38330490deb
16 30070354 668 0422871b-ef3b-4c00-9ab2-58d885789fdb
X 48578045 556 9f926c0a-f315-4cc7-bf9a-198da7d41e1d
12 6870604 534 4f9f9f7a-1c5c-4a42-bdff-a882725a9924
16 30070354 262 9860ac78-395e-4db7-8dce-729f9b0f9cd0
16 30070354 498 83b072ef-3175-4f54-adbd-ecd8cfbbb129
6 33272649 13 48c6b021-9b8b-47a4-af37-bfae71bfd68c
12 49272626 108 e6607c62-d846-4d02-b150-2e6325649240
19 23827765 102 d74dfd8b-69e9-491c-a22e-56c008796935
19 23827768 105 d74dfd8b-69e9-491c-a22e-56c008796935
7 20827480 175 41381f8b-741f-4c4a-a744-7ea6be069ce6
7 20827481 176 41381f8b-741f-4c4a-a744-7ea6be069ce6
22 23895098 422 373d2ed9-2dd0-4a02-a94d-b58fdbae8ad9
22 23895099 423 373d2ed9-2dd0-4a02-a94d-b58fdbae8ad9
11 75404771 531 66d4f8a0-d5b9-4544-abf4-ef149102880f
11 75404771 532 66d4f8a0-d5b9-4544-abf4-ef149102880f
19 5691336 138 48318b6e-55a3-49ec-9da6-979897ac7a83
19 5691340 143 48318b6e-55a3-49ec-9da6-979897ac7a83
19 5691357 159 48318b6e-55a3-49ec-9da6-979897ac7a83
1 19608576 474 75bc1f79-0ce7-41a0-afd0-23d5cfffdd2f
12 6870604 98 90dc2768-858e-403e-94d0-4848a996c8e1
17 16382170 128 6fa3f05a-f316-41b1-a1f7-dfff4b2bcc87
17 16382398 364 6fa3f05a-f316-41b1-a1f7-dfff4b2bcc87
17 16382647 602 6fa3f05a-f316-41b1-a1f7-dfff4b2bcc87
17 16382716 673 6fa3f05a-f316-41b1-a1f7-dfff4b2bcc87
12 6537797 51 9ccd7859-0efd-4af0-84fd-ccb45f6a8fe1
12 6537799 53 9ccd7859-0efd-4af0-84fd-ccb45f6a8fe1
12 6537802 55 9ccd7859-0efd-4af0-84fd-ccb45f6a8fe1
22 23895098 378 72dbe0e1-ed99-4524-a16d-619b32963f9a
22 23895099 379 72dbe0e1-ed99-4524-a16d-619b32963f9a
22 23895098 389 50705cb2-e566-4911-bca9-54319841bb71
22 23895099 390 50705cb2-e566-4911-bca9-54319841bb71
22 23895098 382 58d90c9b-28f9-4d5a-aabd-43b9eccdc7f0
22 23895099 382 58d90c9b-28f9-4d5a-aabd-43b9eccdc7f0
19 2273187 127 9b526faf-2b4e-4e77-88a1-a69f42f52341
X 72160383 264 6451d890-c416-47d1-b104-5dde6900ae8d
19 23827765 696 bd58c8e6-2739-4d53-903a-7d861034a601
19 19526220 39 7fc5122c-23d1-4aed-98d3-5f092658bd35
6 30724026 507 368a6fe4-00ff-4d28-85cb-3217f2a21cb2
6 30724027 508 368a6fe4-00ff-4d28-85cb-3217f2a21cb2
6 30724313 791 368a6fe4-00ff-4d28-85cb-3217f2a21cb2
6 30724315 793 368a6fe4-00ff-4d28-85cb-3217f2a21cb2
19 55386620 155 97266625-84f3-4db5-b50e-aa60460e701a
17 41691516 887 fd278683-f34b-42a6-95a2-182b538bd6b1
17 41691517 888 fd278683-f34b-42a6-95a2-182b538bd6b1
17 41690110 108 fd278683-f34b-42a6-95a2-182b538bd6b1
19 23827765 176 a3bcd2ba-5887-462b-b8ed-ef66c55c9db8
19 23827768 179 a3bcd2ba-5887-462b-b8ed-ef66c55c9db8
1 19608576 464 5dfe75e7-8951-437c-8890-5a27b79ee109
19 5691336 350 af7fa396-31f2-42b7-bd2a-9dcdc31ab4aa
19 5691340 354 af7fa396-31f2-42b7-bd2a-9dcdc31ab4aa
19 5691357 370 af7fa396-31f2-42b7-bd2a-9dcdc31ab4aa
12 6537797 238 f867d4be-d597-44b3-8f79-5576bab43969
12 6537799 240 f867d4be-d597-44b3-8f79-5576bab43969
12 6537802 243 f867d4be-d597-44b3-8f79-5576bab43969
1 19608576 470 4074a58e-13a5-4013-b85d-268ae0ec5691
19 8321976 88 e110ae5a-3200-4130-9cd8-df5bb0801368
X 103217026 349 7ffb4e6c-ce88-4fa8-a176-2f3a5f16d1b6
12 6870604 214 a6a3c6a1-f11d-4d97-ae76-7eaa8e01a333
10 17233868 88 56ee0d9b-4d2b-42a9-9512-af0e57dd08f0
X 71300544 320 c5769c4b-b7d9-45e4-b582-2d3cb609773b
17 16382170 348 fbf151e9-a956-4631-8444-55d0e9965dd4
17 16382398 567 fbf151e9-a956-4631-8444-55d0e9965dd4
17 16382647 805 fbf151e9-a956-4631-8444-55d0e9965dd4
17 16382716 874 fbf151e9-a956-4631-8444-55d0e9965dd4
10 96750538 243 e2af1f0c-7783-4a6b-b84f-64f9a568ea2e
10 96750590 294 e2af1f0c-7783-4a6b-b84f-64f9a568ea2e
10 96750591 295 e2af1f0c-7783-4a6b-b84f-64f9a568ea2e
10 96750841 538 e2af1f0c-7783-4a6b-b84f-64f9a568ea2e
1 44777686 277 21289440-73a6-4573-847b-cc71e92dd862
1 44777687 278 21289440-73a6-4573-847b-cc71e92dd862
17 16382170 354 336b2c4f-539a-4e83-8d44-6678f3a41149
17 16382398 567 336b2c4f-539a-4e83-8d44-6678f3a41149
17 16382647 777 336b2c4f-539a-4e83-8d44-6678f3a41149
17 16382716 843 336b2c4f-539a-4e83-8d44-6678f3a41149
17 16382398 207 412c52af-cd78-40a3-b04c-1659d13164dd
17 16382647 440 412c52af-cd78-40a3-b04c-1659d13164dd
17 16382716 504 412c52af-cd78-40a3-b04c-1659d13164dd
12 6537797 267 65df3610-40f5-4f3d-96dc-f15979e43a8a
12 6537799 270 65df3610-40f5-4f3d-96dc-f15979e43a8a
12 6537802 273 65df3610-40f5-4f3d-96dc-f15979e43a8a
19 2273187 697 57dc0d4d-a906-4364-a059-b5ff821b4c2b
19 2273187 698 57dc0d4d-a906-4364-a059-b5ff821b4c2b
19 2271798 15 57dc0d4d-a906-4364-a059-b5ff821b4c2b
10 78035554 109 edd93a25-636b-485b-b03f-cfdedb1eadb8
1 228098142 359 749a92bf-98d9-465a-a97a-8dc20fb29e4e
1 228098148 365 749a92bf-98d9-465a-a97a-8dc20fb29e4e
19 23827765 446 9a43f6f4-9ef5-41bb-bcdb-4d9ca729d02d
19 23827768 449 9a43f6f4-9ef5-41bb-bcdb-4d9ca729d02d
22 23895098 234 ec6b9930-6a1e-453f-acd5-fa0ff695fa41
22 23895099 235 ec6b9930-6a1e-453f-acd5-fa0ff695fa41
19 23827765 77 4795a6f9-b420-4a56-9ef3-8d8d3df0fbf0
19 23827768 80 4795a6f9-b420-4a56-9ef3-8d8d3df0fbf0
19 2273187 536 518c3b86-e7d2-4ba3-86db-eb663211bd46
19 2271798 16 518c3b86-e7d2-4ba3-86db-eb663211bd46
17 41691517 1143 8d161e6c-7258-44ca-8b97-47ebbeaf66b5
22 23895099 238 9eaf0c8b-de56-4b43-bc89-3c8a53e64989
19 1440367 580 0d256e18-f165-4754-b27c-807b7dfb58a0
17 19188075 52 928faf2c-0507-423f-87f5-553bb93493e1
17 19188075 53 928faf2c-0507-423f-87f5-553bb93493e1
17 19061971 52 928faf2c-0507-423f-87f5-553bb93493e1
17 19061971 53 928faf2c-0507-423f-87f5-553bb93493e1
2 73252770 405 930ac037-6947-4b3c-b4f5-8dff35192786
2 73252772 407 930ac037-6947-4b3c-b4f5-8dff35192786
17 42998805 285 5a509b54-b58e-4a68-8800-f2d2909c9b4e
17 42998805 286 5a509b54-b58e-4a68-8800-f2d2909c9b4e
10 78035554 138 9e955974-ac16-4987-a516-dd6356b491ab
16 30070354 268 2ff00597-4c25-494e-b4a0-138e57774c31
7 20827480 160 f48d612f-3fc5-4ba5-8123-f489f45aa918
7 20827481 161 f48d612f-3fc5-4ba5-8123-f489f45aa918
16 89562346 362 cf8cdfc6-312e-4941-841a-535a76db2a2c
17 16382170 217 b5c600a6-7709-4a50-984f-9b6d8bb01e80
17 16382398 425 b5c600a6-7709-4a50-984f-9b6d8bb01e80
17 16382647 663 b5c600a6-7709-4a50-984f-9b6d8bb01e80
17 16382716 723 b5c600a6-7709-4a50-984f-9b6d8bb01e80
3 23919238 264 3480b7c0-7d1c-490d-84a4-616b526ed096
19 1440367 333 68f0710c-e931-4794-b666-7a368cba22b9
2 216499278 36 4fdcbc76-7c1c-4cf0-8185-4e86284362c3
11 18407535 1240 8cc29655-6052-4266-9617-aac0c9cb3208
9 128695089 472 96898932-6b87-458c-a0c9-6679eafabeeb
11 18407535 622 2050871d-90d8-4ba1-b38d-c43bbf034b6a
19 1440367 361 d39d8364-239f-4927-99ce-314c66afb482
10 96750841 212 5574ffc2-aa77-412e-9d27-16723ef43b62
22 23895098 416 f3c47b2b-5af9-4fdb-bca3-f6a1e23d132b
22 23895099 417 f3c47b2b-5af9-4fdb-bca3-f6a1e23d132b
2 216501382 272 21e1c93e-0926-4108-907e-99e1c11a68ea
2 216499278 38 21e1c93e-0926-4108-907e-99e1c11a68ea
10 78035554 138 b42b01d8-600e-495f-b98f-5bd14d93c828
21 8444748 61 5c1732fb-05d3-432e-aa2b-e7daef0ad2a4
21 8444755 68 5c1732fb-05d3-432e-aa2b-e7daef0ad2a4
21 8444781 93 5c1732fb-05d3-432e-aa2b-e7daef0ad2a4
21 8444781 95 5c1732fb-05d3-432e-aa2b-e7daef0ad2a4
21 8444843 155 5c1732fb-05d3-432e-aa2b-e7daef0ad2a4
21 8444860 171 5c1732fb-05d3-432e-aa2b-e7daef0ad2a4
21 8444927 244 5c1732fb-05d3-432e-aa2b-e7daef0ad2a4
21 8444934 252 5c1732fb-05d3-432e-aa2b-e7daef0ad2a4
21 8445066 379 5c1732fb-05d3-432e-aa2b-e7daef0ad2a4
21 8445067 380 5c1732fb-05d3-432e-aa2b-e7daef0ad2a4
21 8445072 385 5c1732fb-05d3-432e-aa2b-e7daef0ad2a4
21 8445086 397 5c1732fb-05d3-432e-aa2b-e7daef0ad2a4
12 6870604 881 d9af58ef-a801-4924-8651-132ed369847c
2 216501382 143 fc3b16e6-6689-4b25-8d3a-8523151bcc5c
16 30070354 355 c19e1374-f297-4d02-8dde-d21d957730eb
12 49272477 204 45a3fb49-f424-499b-8c76-2bd7e9e1af1f
12 49272481 206 45a3fb49-f424-499b-8c76-2bd7e9e1af1f
12 49272482 207 45a3fb49-f424-499b-8c76-2bd7e9e1af1f
12 49272626 345 45a3fb49-f424-499b-8c76-2bd7e9e1af1f
19 23827765 418 f62a5637-9b5e-4f3c-b81c-c913dd9ccb9d
19 23827768 421 f62a5637-9b5e-4f3c-b81c-c913dd9ccb9d
17 43002705 312 6b160970-e494-4370-8e06-cf4322bfc68c
22 23895098 273 f9d4075e-9675-49c6-9035-fb2f139cba8a
12 98597985 371 f5d3b260-9712-4a55-a6d0-95ea5857a97c
12 98597986 372 f5d3b260-9712-4a55-a6d0-95ea5857a97c
22 23895098 424 1c6c03f2-26b7-4d68-b2af-191da182430c
10 17233868 90 341bd6b0-3a14-4b81-97ea-14f774a17475
19 5691336 248 525c30a0-35ce-43ba-8d58-04b5ec259535
19 5691340 251 525c30a0-35ce-43ba-8d58-04b5ec259535
19 5691357 269 525c30a0-35ce-43ba-8d58-04b5ec259535
7 20827480 168 da3508e6-ae58-4d45-bf04-ab00047bb4f9
7 20827481 169 da3508e6-ae58-4d45-bf04-ab00047bb4f9
12 6537797 147 a42164f2-c123-45c5-99ee-2293aab38a45
12 6537799 149 a42164f2-c123-45c5-99ee-2293aab38a45
12 6537802 152 a42164f2-c123-45c5-99ee-2293aab38a45
19 23827765 647 c9d301ec-46c9-4078-8c4f-606b445f03fa
19 23827768 650 c9d301ec-46c9-4078-8c4f-606b445f03fa
1 23693819 171 2f97bc33-5419-4530-9395-83f45e49630a
6 149594343 251 98afefb6-58ce-4a9f-a0bb-277bba458726
10 78035554 140 4ccffe1b-26df-4c55-b859-242415d374c3
19 5691336 191 fec75c8d-73eb-49a2-85c3-a95453f0b4be
19 5691340 195 fec75c8d-73eb-49a2-85c3-a95453f0b4be
19 5691357 211 fec75c8d-73eb-49a2-85c3-a95453f0b4be
19 5691357 212 fec75c8d-73eb-49a2-85c3-a95453f0b4be
15 43793868 317 f90363ef-64c9-48f0-a076-27ee22cd82f9
1 19608576 441 3ee92482-cbce-4df4-a69c-dd1e50c7e7b4
19 23827765 338 13accf72-eb53-4caf-8663-b98971825af8
19 23827768 341 13accf72-eb53-4caf-8663-b98971825af8
12 130875992 169 505c433f-e3b0-4684-b14e-ff162e171477
1 119744152 586 fddd2dab-7e6c-4b11-bfcf-ef5f702d8450
19 1440367 340 218ec8af-6b66-4ef7-8e44-773987b5e14e
12 6537797 616 604f4315-54b2-414f-9352-933d3d6b9cd4
12 6537799 618 604f4315-54b2-414f-9352-933d3d6b9cd4
12 6537802 621 604f4315-54b2-414f-9352-933d3d6b9cd4
12 6537797 236 62b9803e-5c7d-4250-a880-95e9e741a88a
12 6537799 238 62b9803e-5c7d-4250-a880-95e9e741a88a
12 6537802 241 62b9803e-5c7d-4250-a880-95e9e741a88a
12 9696086 781 3d179805-6739-4ab8-b8ce-40b11c8764a0
12 9696087 782 3d179805-6739-4ab8-b8ce-40b11c8764a0
6 30725000 33 8d108dd7-0592-432b-81fe-a7927e84eeec
6 30725005 38 8d108dd7-0592-432b-81fe-a7927e84eeec
19 5691336 252 15b0df8e-3467-40f7-8d82-4ae0e50fcaa5
19 5691340 256 15b0df8e-3467-40f7-8d82-4ae0e50fcaa5
19 5691357 270 15b0df8e-3467-40f7-8d82-4ae0e50fcaa5
19 49499535 242 6bfa82e1-58ad-4eaf-afcc-3f7598a86514
19 49499568 277 6bfa82e1-58ad-4eaf-afcc-3f7598a86514
19 49499654 358 6bfa82e1-58ad-4eaf-afcc-3f7598a86514
19 49499654 359 6bfa82e1-58ad-4eaf-afcc-3f7598a86514
16 30070354 545 fc4c6c3c-f63f-4bb6-9d7b-5d59af3ff603
19 23827765 661 d033084a-13ea-4223-ae8c-b16436b2c54e
19 23827768 664 d033084a-13ea-4223-ae8c-b16436b2c54e
19 5691336 140 6df2b357-fce9-4384-a51d-9411b43999c4
19 5691340 144 6df2b357-fce9-4384-a51d-9411b43999c4
19 5691357 161 6df2b357-fce9-4384-a51d-9411b43999c4
2 216499278 29 05245261-6a77-4d14-8a9c-3776f9036d3b
19 23827765 655 5dfb9347-a051-46c1-99df-cf1d5159edfb
19 23827768 658 5dfb9347-a051-46c1-99df-cf1d5159edfb
22 23895099 365 1531eb62-b53c-41d4-b17c-f13382fa505b
22 23895098 382 7d5c689e-9499-46dc-a922-4cdc8d7cf64c
22 23895099 383 7d5c689e-9499-46dc-a922-4cdc8d7cf64c
10 96750538 256 bc3cff22-6333-4a69-affc-50ad99b2a92b
10 96750590 306 bc3cff22-6333-4a69-affc-50ad99b2a92b
10 96750591 307 bc3cff22-6333-4a69-affc-50ad99b2a92b
10 96750841 555 bc3cff22-6333-4a69-affc-50ad99b2a92b
12 123597228 1147 45aa1279-92e5-442f-b4db-ab2c9d61c26d
6 33276034 142 cdef4de2-c212-49c6-9b24-6186e8518977
11 75404771 257 5513df73-a77c-49f9-9353-63e748393d34
19 5691336 143 e1d1b5b8-219b-49a2-a0e9-20c3b213dbab
19 5691340 147 e1d1b5b8-219b-49a2-a0e9-20c3b213dbab
19 5691357 162 e1d1b5b8-219b-49a2-a0e9-20c3b213dbab
11 18407535 213 78c8a0ca-06d8-4099-ba1a-181c2a6d6d1f
11 18407535 214 78c8a0ca-06d8-4099-ba1a-181c2a6d6d1f
19 2273187 215 6c904ece-0f71-4e0f-80dd-2c4878977bf2
19 2271798 16 6c904ece-0f71-4e0f-80dd-2c4878977bf2
1 19608576 478 23943fc0-15af-4a9b-af55-83de3c17277b
2 216501382 269 33a972b7-c794-47d3-9072-96dcae9ec09d
19 5691336 101 74c83548-af5b-41fe-b7f1-b5f82d0fd321
19 5691340 105 74c83548-af5b-41fe-b7f1-b5f82d0fd321
19 5691357 121 74c83548-af5b-41fe-b7f1-b5f82d0fd321
22 23895098 419 86072f67-d0e5-4742-b34e-2c1210910ff4
22 23895099 420 86072f67-d0e5-4742-b34e-2c1210910ff4
17 43002705 1316 3517f8e0-3155-43e9-8afa-3d93f3d949e4
12 56160009 14 0405a76a-f2f7-4fd8-9635-1e963b0740ea
3 23919238 132 7ddaaa5b-81b7-48fb-97e0-3495312ec6f2
11 18407535 483 5c77fd15-208a-4cf7-9096-3869dd3b6524
11 18405513 12 5c77fd15-208a-4cf7-9096-3869dd3b6524
1 19608576 475 8e27f32f-8b8a-45f2-912f-45a839402c53
17 74209836 295 6e8c33dd-e38a-4211-9487-9e4a984f5f95
7 20827480 172 5349d3b9-976d-4713-90e0-cb76b09a3807
7 20827481 173 5349d3b9-976d-4713-90e0-cb76b09a3807
6 149594343 278 9cbe832e-8f91-4e25-98a6-8c2a4d2308a4
2 216501382 270 6ee196ec-61ce-4411-b363-5d7404f2a8d3
19 5691336 276 225c8faa-085d-4106-8c25-671d0ea3ed77
19 5691340 280 225c8faa-085d-4106-8c25-671d0ea3ed77
19 5691357 294 225c8faa-085d-4106-8c25-671d0ea3ed77
12 6870604 186 ecfe7da8-ed7d-48ad-9a38-5f223a54b7d4
6 35470602 221 527075f7-6ff1-4e53-b5e8-12414f1a5174
6 35470624 241 527075f7-6ff1-4e53-b5e8-12414f1a5174
22 23895099 387 f4153af3-589c-478a-807e-e799c44268ba
17 41691516 1266 d6f4c534-d1e3-465b-8444-f2aacaa280bb
17 41691517 1267 d6f4c534-d1e3-465b-8444-f2aacaa280bb
X 72160383 623 848bafd1-74b6-4b96-ab09-d421fee1e6a4
19 583366 970 e16b8069-649d-49ea-864c-d8f0f2282939
10 96750590 274 8787ae97-f330-4f8c-a701-e41c3f68c7b7
10 96750841 528 8787ae97-f330-4f8c-a701-e41c3f68c7b7
12 54284633 531 7cd93643-340d-4c97-ac86-0376267c32b2
6 33276034 288 d4831513-3092-45f7-819d-231f474217c7
1 225790240 1099 54bc0e1f-80e3-4096-a12c-81bae87ebbe5
X 115649523 295 6e6718a1-6119-45a8-99bb-7f50e647e445
12 56160009 128 071a0d78-19a1-4de7-b0e6-e2f6fee13a29
19 5691336 123 13acb12b-f677-44f8-831f-09da4fe4b7ca
19 5691340 127 13acb12b-f677-44f8-831f-09da4fe4b7ca
19 5691357 144 13acb12b-f677-44f8-831f-09da4fe4b7ca
19 49499535 368 c25cc05c-1684-45c8-a02e-41bccf76e541
19 49499568 401 c25cc05c-1684-45c8-a02e-41bccf76e541
19 49499654 484 c25cc05c-1684-45c8-a02e-41bccf76e541
10 96750538 244 90d9d6e1-eaca-4a0e-a0ee-9dec2ea952ba
10 96750590 296 90d9d6e1-eaca-4a0e-a0ee-9dec2ea952ba
10 96750591 297 90d9d6e1-eaca-4a0e-a0ee-9dec2ea952ba
10 96750841 548 90d9d6e1-eaca-4a0e-a0ee-9dec2ea952ba
11 18407535 1445 a19ec425-e8de-4c33-9fea-3c4a43dcc089
2 216501382 289 903553db-aff7-4dd4-be8b-6731e63d0d99
X 115649523 1890 d2de0b88-c0e5-4bb1-bc5a-6aa90f99aaab
X 115646506 105 d2de0b88-c0e5-4bb1-bc5a-6aa90f99aaab
22 23895098 34 bc316e92-7b88-4b3f-b045-c38aef632649
22 23895099 35 bc316e92-7b88-4b3f-b045-c38aef632649
1 23693819 184 7db4ba51-4cd2-4e19-94d9-093a10d88b81
1 23694783 396 7db4ba51-4cd2-4e19-94d9-093a10d88b81
5 178205931 87 1619ba41-b346-466d-9923-22b770503fed
2 73252770 603 7220cac9-5f1a-4b8d-92d1-ed0a0bb57bfe
2 73252772 605 7220cac9-5f1a-4b8d-92d1-ed0a0bb57bfe
1 19608576 473 9c8ac02b-2eaf-4a97-ae58-1d2e8168a97a
12 6537797 217 b09086c9-f8ea-462c-be0e-257fd719ff31
12 6537799 219 b09086c9-f8ea-462c-be0e-257fd719ff31
12 6537802 222 b09086c9-f8ea-462c-be0e-257fd719ff31
X 154400818 215 7a0df255-51c0-4049-ae69-59a24860b311
19 23827765 484 25cf741d-68f8-45d1-b0d7-b16b0e071c5d
19 23827768 487 25cf741d-68f8-45d1-b0d7-b16b0e071c5d
11 18407535 934 5af84988-f0fc-4c59-89ba-990f20ae6aa2
11 18407535 935 5af84988-f0fc-4c59-89ba-990f20ae6aa2
19 5691336 226 55295109-261c-4f83-aea1-a964e155824e
19 5691340 230 55295109-261c-4f83-aea1-a964e155824e
19 5691357 248 55295109-261c-4f83-aea1-a964e155824e
1 19608576 422 ab8811c1-677c-40a1-a544-36c816445d69
15 43793868 220 2de2971e-43a3-4280-a24a-bc4127a564d6
19 23827765 643 b328c6be-f65a-49e8-abae-6f4c7e0434d7
19 23827768 646 b328c6be-f65a-49e8-abae-6f4c7e0434d7
1 119744152 236 26060c11-39b0-49bd-aedb-d06d20f76f92
14 69767211 56 3cd5fb30-5d0f-4b26-8c7a-99c138749f2f
19 23827765 505 a61d717c-b521-4f5a-857a-43a888c78c32
19 23827768 508 a61d717c-b521-4f5a-857a-43a888c78c32
10 17233613 28 15910553-185f-4218-b376-d38eb5a91a92
10 17233868 204 15910553-185f-4218-b376-d38eb5a91a92
19 58393464 263 13f980f9-fe41-43f9-87ae-51e4d8c2df47
19 2273187 605 5a5236a6-475c-4839-bf70-d7336be48605
19 23827765 453 9af5e29f-aa6a-4c92-a495-e4646c31d7f5
19 23827768 455 9af5e29f-aa6a-4c92-a495-e4646c31d7f5
22 23895098 363 c6b761d2-592d-426b-9d27-151721b6a1fe
22 23895099 364 c6b761d2-592d-426b-9d27-151721b6a1fe
19 583224 590 ad3c8564-45e0-49ea-8118-733460ea6cd7
19 583366 716 ad3c8564-45e0-49ea-8118-733460ea6cd7
10 78037288 227 d0dfbfcc-3c62-41b8-95f2-4e1bba6dc5a5
11 61637494 71 3d859ea3-baa4-4af9-bf61-618766ec5718
16 1961948 271 caf27011-b649-4879-a42c-d3e60c598898
22 23895098 367 7f6fa104-ae82-4f2a-b1c5-e5972d2d4cce
22 23895099 368 7f6fa104-ae82-4f2a-b1c5-e5972d2d4cce
1 19608576 482 639ffd8a-52c1-41d1-b2a2-1685341a0ae4
X 154400818 359 fdb5c2ca-4966-4456-a14d-372327c199e2
9 128695089 388 d5442a4a-dbea-4983-b8c6-817012e67873
19 1440367 403 b7b3401b-e7c2-4537-a765-821c98406a92
12 56160009 221 7f798384-cf9d-4e14-942b-e3a60b089359
1 28236371 132 cfb899da-e547-4287-bc75-6fb5a4d8f249
11 18407535 827 d11105fe-cb9f-41dd-99e3-e4640f396ed1
1 19608576 479 8172701b-d49e-438a-8808-c4df09b96a07
10 96750590 300 c57b4c2d-38f5-45a9-957e-d2709450570f
10 96750591 301 c57b4c2d-38f5-45a9-957e-d2709450570f
10 96750841 569 c57b4c2d-38f5-45a9-957e-d2709450570f
17 74209836 398 f63ee169-74c6-4559-a9bd-73362c2552bc
6 30724026 171 799d72eb-5f30-41fe-bdaf-d2fb26820b89
6 30724027 172 799d72eb-5f30-41fe-bdaf-d2fb26820b89
6 30724313 449 799d72eb-5f30-41fe-bdaf-d2fb26820b89
6 30724315 451 799d72eb-5f30-41fe-bdaf-d2fb26820b89
17 39204619 395 eb33d064-e0db-41a8-9e14-1dce00e20377
17 39204699 469 eb33d064-e0db-41a8-9e14-1dce00e20377
1 19608576 485 95334332-395f-45ec-91c0-3a1db57da3ce
11 75404771 259 ba45ddeb-cfa0-4759-939f-5545f74e0b0b
16 70572069 991 3c8a237d-2150-4dae-8f40-be37e3328302
12 49272477 103 46f28bbd-a4a1-4ac8-b8f5-118832500da9
12 49272481 107 46f28bbd-a4a1-4ac8-b8f5-118832500da9
12 49272482 108 46f28bbd-a4a1-4ac8-b8f5-118832500da9
12 49272626 256 46f28bbd-a4a1-4ac8-b8f5-118832500da9
12 6870604 269 427e0f42-cca5-4996-b699-648ee8978058
2 216499278 26 517ef235-a800-4479-950d-c259b05ee99b
2 73252770 74 2a8d8338-5da4-4986-b104-e4ed6fc0ac15
2 73252772 76 2a8d8338-5da4-4986-b104-e4ed6fc0ac15
1 23693819 170 680b9404-e1cf-49dd-99a2-16f9b7381632
16 30070354 340 3a1dc599-ab65-4ffd-a346-31214ff6f9f9
22 23895098 426 dd516cd7-2285-4db9-8e59-c0ee45cf55c6
22 23895099 427 dd516cd7-2285-4db9-8e59-c0ee45cf55c6
X 103217026 343 f74cb4a3-219d-4545-81af-5b67a7b160cc
22 23895098 381 fc0af509-faff-4a08-bc2b-8f2ac37d4fce
22 23895099 382 fc0af509-faff-4a08-bc2b-8f2ac37d4fce
10 96750538 270 f21b7f09-9a10-47c4-9669-2616955f67af
10 96750590 315 f21b7f09-9a10-47c4-9669-2616955f67af
10 96750591 316 f21b7f09-9a10-47c4-9669-2616955f67af
10 96750841 579 f21b7f09-9a10-47c4-9669-2616955f67af
6 30725000 214 f4fe7fbd-696c-47bd-bc60-4cbda619b376
6 30725000 215 f4fe7fbd-696c-47bd-bc60-4cbda619b376
6 30725005 220 f4fe7fbd-696c-47bd-bc60-4cbda619b376
19 5691336 164 3c3fed30-a115-4cc8-82a5-df77b6d296e2
19 5691340 169 3c3fed30-a115-4cc8-82a5-df77b6d296e2
19 5691357 184 3c3fed30-a115-4cc8-82a5-df77b6d296e2
12 130875992 109 8d24e59c-b2dc-4533-93ec-14a242f55084
12 56117622 181 10ab24b8-70c9-454e-a147-e41cd21bdd96
12 56117633 192 10ab24b8-70c9-454e-a147-e41cd21bdd96
12 56117737 282 10ab24b8-70c9-454e-a147-e41cd21bdd96
12 56117743 289 10ab24b8-70c9-454e-a147-e41cd21bdd96
12 56117752 296 10ab24b8-70c9-454e-a147-e41cd21bdd96
12 9696087 811 27dd30b6-6993-40b5-9290-0472efa77bee
19 2273187 666 e75f080b-505f-4e73-ad0d-58afbdc44e0d
19 2271798 13 e75f080b-505f-4e73-ad0d-58afbdc44e0d
19 23827765 185 baae008d-8d9a-44a5-839d-d275b9b2f87c
19 23827768 188 baae008d-8d9a-44a5-839d-d275b9b2f87c
10 97433393 208 7709910e-24c9-4310-bfa1-7d43c371d8e7
22 23895098 406 51a965c6-87c8-46e3-ad95-054131e615e2
22 23895099 407 51a965c6-87c8-46e3-ad95-054131e615e2
22 23895098 440 ec74073c-df77-498e-827f-e82faac8a3c0
22 23895099 440 ec74073c-df77-498e-827f-e82faac8a3c0
19 5691336 312 5c5016c2-9d57-45e1-9a2b-b56fb1176875
19 5691340 316 5c5016c2-9d57-45e1-9a2b-b56fb1176875
19 5691357 330 5c5016c2-9d57-45e1-9a2b-b56fb1176875
12 6537191 459 5faef889-0300-458f-aca6-e920484e62e2
12 6537797 776 5faef889-0300-458f-aca6-e920484e62e2
12 6537799 778 5faef889-0300-458f-aca6-e920484e62e2
12 6537802 781 5faef889-0300-458f-aca6-e920484e62e2
17 16382398 267 f96d2dfc-2c1e-4a3d-92c7-85834695f108
17 16382647 502 f96d2dfc-2c1e-4a3d-92c7-85834695f108
17 16382716 568 f96d2dfc-2c1e-4a3d-92c7-85834695f108
10 96750538 268 2122f776-3ce1-45bc-ae09-789079e306b1
10 96750590 325 2122f776-3ce1-45bc-ae09-789079e306b1
10 96750591 326 2122f776-3ce1-45bc-ae09-789079e306b1
10 96750841 588 2122f776-3ce1-45bc-ae09-789079e306b1
22 23895099 136 8462bdfe-c94d-4ea0-a527-14f99dc1e55f
X 119470430 524 86c543e9-3bc7-4a9b-9adb-d7b137169b86
X 119470433 527 86c543e9-3bc7-4a9b-9adb-d7b137169b86
1 119744152 548 8ff18f99-9d2b-4b43-8645-ac047f184d57
19 1440367 357 0c870d1b-32b7-41ff-afbf-e58c06d8440b
19 2273187 335 79dd5476-097e-4b42-a25f-f659ef8d84fb
19 2271798 16 afc7b05d-2c1a-4f3c-af4f-8f1497ca6e2b
10 17233868 76 a435d6f6-dded-45c5-8c2c-4672419870dd
19 1440367 365 beb97d08-446e-4bde-b696-13a87437c8c7
22 23895099 413 06051f00-fc35-48f2-9def-80935b23e84a
2 216501382 268 b756dd81-d8d9-4b73-8d8d-6ef8cf56e19e
1 19608576 318 0dedcecc-caaa-4b2e-8bda-aa7c174755da
22 23895098 477 c32d2dfb-3064-4d99-9406-1d46032f5820
22 23895099 478 c32d2dfb-3064-4d99-9406-1d46032f5820
19 1440367 438 5805cafb-88e9-4602-899c-c0dfe9c2e495
10 78035554 118 ed7185b0-1827-489c-8786-9e2aded9ac62
10 7799073 869 ed7185b0-1827-489c-8786-9e2aded9ac62
10 7799075 871 ed7185b0-1827-489c-8786-9e2aded9ac62
19 58393464 442 51fc8a52-01a8-4703-b284-082550a26206
12 6537797 701 c5e75060-6085-43e4-95f8-69e7bb88af8c
12 6537799 703 c5e75060-6085-43e4-95f8-69e7bb88af8c
12 6537802 706 c5e75060-6085-43e4-95f8-69e7bb88af8c
12 6537802 707 c5e75060-6085-43e4-95f8-69e7bb88af8c
1 119744152 262 6577b0ba-d331-4da5-9c7f-6aedb70284ab
12 56160009 223 b4f86ba6-cd0c-46da-af2a-b0e652d9504c
19 23827765 1220 ff1ea2bb-ff96-4277-8ec6-539482b0b4d5
19 23827768 1223 ff1ea2bb-ff96-4277-8ec6-539482b0b4d5
11 18407535 955 3ab653c8-10aa-45cb-90af-ec096a860f24
11 18403765 65 3ab653c8-10aa-45cb-90af-ec096a860f24
12 6870604 526 2554a22a-64f0-4c54-8299-f915d3e647a6
12 49272626 66 2825662f-6f59-4740-8767-4cca254e8494
10 17233868 110 c0e69e09-1d15-4218-9300-8bcab5c9ec09
1 23694783 382 15d0a2e8-adb6-49e2-a250-e4675289252e
19 55386620 165 7e2bc30c-7fe1-4c31-b3d6-95297d7c75ee
3 23919238 361 7aa98949-864d-454a-b608-1d367e9d84d7
12 6870604 588 520389e2-0599-4281-81b3-fa3bfb6563af
1 23693819 175 de63d401-f1b8-4974-b152-e7f223219d49
11 18407535 540 9708937a-f061-488e-8118-e21927411ff7
11 18405513 67 9708937a-f061-488e-8118-e21927411ff7
11 18407535 748 f0114acb-0a5b-4e00-a585-b6a65a946476
11 18403765 192 f0114acb-0a5b-4e00-a585-b6a65a946476
11 18403765 193 f0114acb-0a5b-4e00-a585-b6a65a946476
11 18405513 299 f0114acb-0a5b-4e00-a585-b6a65a946476
19 1440367 346 b50c9b9b-c400-4ff1-a09c-d1bcb19de299
15 43793868 314 a9294aa1-10b6-4275-a2cd-81d5c04136d3
11 75404155 368 b5c8de3b-1097-4ceb-8836-4dccd74cf283
10 96750538 253 99eb5ee3-66b4-45b3-a90b-a4082c1dc063
10 96750590 305 99eb5ee3-66b4-45b3-a90b-a4082c1dc063
10 96750841 546 99eb5ee3-66b4-45b3-a90b-a4082c1dc063
19 49499535 255 a4e85d24-190e-4a43-8e37-bb91a20cc586
19 49499568 291 a4e85d24-190e-4a43-8e37-bb91a20cc586
19 49499654 376 a4e85d24-190e-4a43-8e37-bb91a20cc586
10 78035554 147 bb8e5905-41ae-4122-bebd-5c4b6c1755bb
19 5691340 132 3a6e4ac1-e86c-449a-8b0f-e74e471ae0c7
19 5691357 148 3a6e4ac1-e86c-449a-8b0f-e74e471ae0c7
19 2273187 493 276e834a-5008-4a54-b66e-453fa9463e78
19 2271798 16 276e834a-5008-4a54-b66e-453fa9463e78
22 23895098 214 2a515ca3-cc90-45ec-8360-65a94b356906
22 23895099 215 2a515ca3-cc90-45ec-8360-65a94b356906
22 23895098 407 c1f4a2c7-f3dc-401b-8160-efae9f6615bc
22 23895099 408 c1f4a2c7-f3dc-401b-8160-efae9f6615bc
7 20827480 161 51099b99-33d6-4e63-9028-d62a9938103d
7 20827481 162 51099b99-33d6-4e63-9028-d62a9938103d
2 216499278 29 d503a611-d498-43c8-9f26-9adb8f6908ec
22 23895098 264 b2499921-2280-4ab0-a605-6d3ca94e9928
22 23895099 265 b2499921-2280-4ab0-a605-6d3ca94e9928
7 20827480 189 ff9d17a7-9d11-4977-a8ee-4c70adb66825
7 20827481 190 ff9d17a7-9d11-4977-a8ee-4c70adb66825
22 23895099 397 5de00c70-e93a-4148-8862-1fdd39d83e78
10 97433393 704 7f1e49cb-08b1-462b-8611-c8771657951b
22 23895098 373 8c453f9b-afac-4235-b1a4-f9ce8e8c88e7
22 23895099 374 8c453f9b-afac-4235-b1a4-f9ce8e8c88e7
19 2273187 830 5b747adf-299b-4e8a-bf4b-0c4a93515ad9
19 2271798 390 5b747adf-299b-4e8a-bf4b-0c4a93515ad9
16 30070354 1095 d1194666-42e9-498d-bc16-09c5de7a71e3
16 30068850 280 d1194666-42e9-498d-bc16-09c5de7a71e3
16 30068890 318 d1194666-42e9-498d-bc16-09c5de7a71e3
19 23827765 643 7b84816a-c7fd-41d3-9887-454caa17c20c
19 23827768 646 7b84816a-c7fd-41d3-9887-454caa17c20c
19 55386620 156 13489df3-c320-4b60-be59-d869097522e1
19 55386620 159 13489df3-c320-4b60-be59-d869097522e1
19 8321976 126 e47d3423-a1c0-4ae6-9679-e6eb9ec9d762
19 8321976 127 e47d3423-a1c0-4ae6-9679-e6eb9ec9d762
12 9696086 723 d70e2995-18b7-43c6-b8dd-a536d5302ff1
12 9696087 723 d70e2995-18b7-43c6-b8dd-a536d5302ff1
X 72160383 637 4151f732-eddf-4857-8569-bda5557a4a4d
19 23827765 259 863004b0-927b-4e38-8943-3ee7aa0eee5c
19 23827768 262 863004b0-927b-4e38-8943-3ee7aa0eee5c
19 2273187 821 da86957b-283e-4f58-af81-8148bdfa7987
19 2271798 13 da86957b-283e-4f58-af81-8148bdfa7987
X 119470430 508 107dffcd-3d73-42f5-bae8-ef75bdfe1e62
X 119470433 511 107dffcd-3d73-42f5-bae8-ef75bdfe1e62
11 18407535 907 cfa5ca77-dddb-4ae4-8538-bdafa889fa05
19 23827765 438 cb1ecfa2-1def-4ade-84ea-a4e36b9f29e2
19 23827768 441 cb1ecfa2-1def-4ade-84ea-a4e36b9f29e2
10 78035554 145 efb50eca-7e27-4055-b8ee-dad57ff729b3
12 6537797 262 cd1b29f5-0ef8-47a3-8895-daa2c0bda3b4
12 6537799 264 cd1b29f5-0ef8-47a3-8895-daa2c0bda3b4
12 6537802 267 cd1b29f5-0ef8-47a3-8895-daa2c0bda3b4
12 49272477 87 f2f96c07-134a-4dc8-a938-39cd51410dfc
12 49272481 91 f2f96c07-134a-4dc8-a938-39cd51410dfc
12 49272482 92 f2f96c07-134a-4dc8-a938-39cd51410dfc
12 6537797 222 53d7db63-0468-458c-9d62-dbc5d2980697
12 6537799 224 53d7db63-0468-458c-9d62-dbc5d2980697
12 6537802 227 53d7db63-0468-458c-9d62-dbc5d2980697
1 46310232 221 0609c326-453a-4cfa-9492-6d0663a91bba
19 5691336 168 9c3016c4-d8f2-44f0-878b-62d126635112
19 5691340 172 9c3016c4-d8f2-44f0-878b-62d126635112
19 5691357 187 9c3016c4-d8f2-44f0-878b-62d126635112
17 16382170 375 f88b086f-9abd-4c87-8229-1b0ca5004a1a
17 16382398 595 f88b086f-9abd-4c87-8229-1b0ca5004a1a
17 16382647 834 f88b086f-9abd-4c87-8229-1b0ca5004a1a
17 16382716 905 f88b086f-9abd-4c87-8229-1b0ca5004a1a
17 16382716 906 f88b086f-9abd-4c87-8229-1b0ca5004a1a
22 23895098 316 15e34dc8-071b-485a-90fd-22c86707b2ac
22 23895099 317 15e34dc8-071b-485a-90fd-22c86707b2ac
22 23895098 352 c1bff752-16dd-4015-8c2c-095de0f09a83
22 23895099 353 c1bff752-16dd-4015-8c2c-095de0f09a83
12 6537797 8 b7c4a25f-9d33-4c5e-9b30-ed53b188b670
12 6537799 10 b7c4a25f-9d33-4c5e-9b30-ed53b188b670
12 6537802 13 b7c4a25f-9d33-4c5e-9b30-ed53b188b670
2 73252770 569 30b9801c-d72f-4e05-8b17-1919d9c98e1a
2 73252772 571 30b9801c-d72f-4e05-8b17-1919d9c98e1a
11 18407535 861 e462a781-bf00-4fd6-86d2-1af7948fc4bb
7 20827480 167 582bf695-26ff-4802-a65f-ca7f8d7346a3
7 20827481 168 582bf695-26ff-4802-a65f-ca7f8d7346a3
19 41860791 41 18e5ad86-9ca1-4fb7-ac46-f86c9373805e
19 41860833 81 18e5ad86-9ca1-4fb7-ac46-f86c9373805e
19 41860835 84 18e5ad86-9ca1-4fb7-ac46-f86c9373805e
12 56117622 201 d996b783-68c2-4942-958d-ceda7f4e73a5
12 56117622 203 d996b783-68c2-4942-958d-ceda7f4e73a5
12 56117633 214 d996b783-68c2-4942-958d-ceda7f4e73a5
12 56117737 315 d996b783-68c2-4942-958d-ceda7f4e73a5
12 56117743 321 d996b783-68c2-4942-958d-ceda7f4e73a5
12 56117752 328 d996b783-68c2-4942-958d-ceda7f4e73a5
12 6870604 72 c098dd27-cc84-4391-b0d5-635c10fe777e
10 96750538 253 781cb6f0-d096-4b86-afbd-474a2959e51f
10 96750590 303 781cb6f0-d096-4b86-afbd-474a2959e51f
10 96750841 551 781cb6f0-d096-4b86-afbd-474a2959e51f
1 44777686 110 6a6134e3-27a7-431b-93cc-3cd6bc8cc4d7
1 44777687 111 6a6134e3-27a7-431b-93cc-3cd6bc8cc4d7
19 23827765 649 893813a4-2a22-41d3-957c-715fcfa4fe74
19 23827768 652 893813a4-2a22-41d3-957c-715fcfa4fe74
12 6537797 196 e7a6bcf1-f7da-4942-8dfd-a938e323ddc5
12 6537799 198 e7a6bcf1-f7da-4942-8dfd-a938e323ddc5
12 6537802 201 e7a6bcf1-f7da-4942-8dfd-a938e323ddc5
19 5691336 138 180796f2-7463-43b8-b785-dd79e25b7e99
19 5691340 141 180796f2-7463-43b8-b785-dd79e25b7e99
19 5691357 155 180796f2-7463-43b8-b785-dd79e25b7e99
19 23827765 520 dfd8356c-19e5-4694-9d20-2801e35f6ed5
19 23827768 523 dfd8356c-19e5-4694-9d20-2801e35f6ed5
17 43002705 305 529485a0-6df1-4b0a-b94c-4dcd877c0de6
1 19608576 646 3dc3b61b-5ed0-4ac1-ac98-3c1e83d2f76c
1 19608576 450 d77d18ca-c00b-4999-95c0-50d6f089c273
X 115649523 209 d69ef26d-056c-4ebb-8eef-029ebd244c38
6 149594343 221 4ca07a8f-f99e-4afa-b296-c5750c8ec9ec
6 33276034 221 4ca07a8f-f99e-4afa-b296-c5750c8ec9ec
19 23827765 650 278b638c-a68c-402a-8f14-162a1192698a
19 23827768 653 278b638c-a68c-402a-8f14-162a1192698a
22 23895098 416 afebf61b-7cb6-4fae-9a83-2e309571a012
22 23895099 416 afebf61b-7cb6-4fae-9a83-2e309571a012
9 128695089 209 00bec29f-9509-4b5c-9c5a-749997557e5f
12 6537797 393 93873873-0d51-43b6-9182-68fe392690e0
12 6537799 395 93873873-0d51-43b6-9182-68fe392690e0
12 6537802 398 93873873-0d51-43b6-9182-68fe392690e0
7 20827480 261 2dc038d3-c765-4c1b-9117-09fd42829624
7 20827481 262 2dc038d3-c765-4c1b-9117-09fd42829624
19 2273187 70 e7d05609-acdc-4736-a458-a10f25a5a693
19 583366 461 6e8c8d8f-7ee9-4e2b-ae73-10686d39843a
11 18407535 69 18b63e86-912d-4b58-9724-3738db329491
19 23827765 135 b12a6ff2-ea5c-4b5f-9679-596bd81fbc30
19 23827768 138 b12a6ff2-ea5c-4b5f-9679-596bd81fbc30
12 49272477 100 fabebba6-194c-4345-847d-09451110dc21
12 49272481 104 fabebba6-194c-4345-847d-09451110dc21
12 49272482 105 fabebba6-194c-4345-847d-09451110dc21
12 49272626 265 fabebba6-194c-4345-847d-09451110dc21
2 216499278 33 3c387290-6810-41e4-a103-6820d7c08e15
2 216501382 268 3c387290-6810-41e4-a103-6820d7c08e15
19 2273187 838 cc7b9d7a-a790-4b0a-b0cd-0162c7e2a5f4
19 2271798 14 cc7b9d7a-a790-4b0a-b0cd-0162c7e2a5f4
17 41691516 1110 4e290e8f-fee6-4543-9e81-4c682e4264c3
17 41691517 1111 4e290e8f-fee6-4543-9e81-4c682e4264c3
19 2273187 358 35f3b415-14b6-4973-875a-95a152c90bfa
19 2273187 290 463cd80e-75ee-409f-a4b9-ac5979a48925
7 20827480 164 4c87ae3e-8b62-4eb1-8d6a-66afc85f2f08
7 20827481 165 4c87ae3e-8b62-4eb1-8d6a-66afc85f2f08
19 49497969 268 3f92c3e4-c49c-4397-8c0c-99a8bb4c1f05
19 49497976 275 3f92c3e4-c49c-4397-8c0c-99a8bb4c1f05
2 73252770 917 5db21946-14d9-4d12-b73e-b15a9a773965
2 73252772 919 5db21946-14d9-4d12-b73e-b15a9a773965
1 23693819 175 f5cf9be2-dc2b-40e3-ac16-ba85bd83dad7
1 225790240 1193 d77c57ac-fa23-48b2-bd8d-b57278e9c9fd
19 23827765 606 b27134af-d812-4487-9a1e-e48310330411
19 23827768 609 b27134af-d812-4487-9a1e-e48310330411
12 56160009 225 491c1927-754b-4cff-9007-5a928c1b4982
16 30070354 443 582efd53-f0d7-478a-b1f7-05c94ca37aae
16 89561620 50 a82fcc5a-b49f-4c55-b970-ac720bbcde0e
10 97432395 464 daa393c8-7f6c-4060-8adb-7c7ecf94bec8
10 97433393 1402 daa393c8-7f6c-4060-8adb-7c7ecf94bec8
10 96750538 241 cff2e688-2177-4732-aeae-a04601ec7f59
10 96750590 295 cff2e688-2177-4732-aeae-a04601ec7f59
10 96750591 296 cff2e688-2177-4732-aeae-a04601ec7f59
10 96750841 546 cff2e688-2177-4732-aeae-a04601ec7f59
22 23895098 416 4d1c4540-1e7b-41e6-86dc-22626e703956
22 23895099 417 4d1c4540-1e7b-41e6-86dc-22626e703956
12 6537797 472 1bfc22a1-04e3-4512-a9e6-b8ea40c8795d
12 6537799 477 1bfc22a1-04e3-4512-a9e6-b8ea40c8795d
12 6537802 480 1bfc22a1-04e3-4512-a9e6-b8ea40c8795d
12 6537797 747 2a9bb322-d3b0-48c3-9fe6-1ddf0ee262ee
12 6537799 749 2a9bb322-d3b0-48c3-9fe6-1ddf0ee262ee
12 6537802 752 2a9bb322-d3b0-48c3-9fe6-1ddf0ee262ee
7 20827480 167 b40c2644-0113-414f-8b00-f611041d6261
7 20827481 168 b40c2644-0113-414f-8b00-f611041d6261
1 119744152 1379 e994e169-e202-450d-a44f-6be93ac3251c
19 5691336 127 e1fd850d-4396-432a-82ac-3e8bc73a3545
19 5691340 132 e1fd850d-4396-432a-82ac-3e8bc73a3545
19 5691357 149 e1fd850d-4396-432a-82ac-3e8bc73a3545
19 5691357 150 e1fd850d-4396-432a-82ac-3e8bc73a3545
19 19526220 36 db583aa9-7841-4b93-848e-e76bc24d8ee0
19 1440367 345 859d59cc-ce4b-4131-9f22-41d89e25361c
19 5691336 138 51a3bf8a-185d-4e8b-a179-f3627ba7d7c4
19 5691340 143 51a3bf8a-185d-4e8b-a179-f3627ba7d7c4
19 5691357 160 51a3bf8a-185d-4e8b-a179-f3627ba7d7c4
17 16382170 342 420ddae2-e799-4142-bf8b-891c1c532b64
17 16382398 569 420ddae2-e799-4142-bf8b-891c1c532b64
17 16382647 808 420ddae2-e799-4142-bf8b-891c1c532b64
17 16382716 877 420ddae2-e799-4142-bf8b-891c1c532b64
2 216501382 290 44406b61-67ca-4e41-bcdb-30a2270cec4d
19 5691336 133 72e9bff3-2e40-41d5-9354-78e7b8942914
19 5691340 137 72e9bff3-2e40-41d5-9354-78e7b8942914
19 5691357 155 72e9bff3-2e40-41d5-9354-78e7b8942914
17 42998805 89 c8bcf251-491c-49ce-aa59-3e1a6d4b4205
12 6537797 402 9d405796-3f57-450c-876a-09bf41018b9c
12 6537799 404 9d405796-3f57-450c-876a-09bf41018b9c
12 6537802 407 9d405796-3f57-450c-876a-09bf41018b9c
11 61637494 117 b4634040-3719-4f98-bd39-6aeb49db69fe
16 1961948 278 061e55d2-3fec-4045-b1b5-338e21173846
10 96750538 58 0743c8cb-6e5e-4eb5-8617-0b5c78dff4bd
10 96750590 111 0743c8cb-6e5e-4eb5-8617-0b5c78dff4bd
10 96750841 366 0743c8cb-6e5e-4eb5-8617-0b5c78dff4bd
10 96750841 198 415da819-a953-41dd-9855-71c566191cc9
7 20827480 178 9ba16805-f2ff-414d-9cbe-bf06d1d06cbd
7 20827481 179 9ba16805-f2ff-414d-9cbe-bf06d1d06cbd
19 5691336 138 aab945db-98be-4330-baed-61ec499cd8f6
19 5691340 142 aab945db-98be-4330-baed-61ec499cd8f6
19 5691357 158 aab945db-98be-4330-baed-61ec499cd8f6
22 23895098 165 b527df1e-031b-43a1-8500-496973ea4c87
22 23895099 166 b527df1e-031b-43a1-8500-496973ea4c87
2 216501382 263 1a3c6c18-c66a-45ee-a820-c3fe5539227a
12 56160009 228 0b4dcd39-2bc6-4f96-9986-6cc3ae3d6eae
19 5691336 135 95fd8bbd-568e-4b93-a6d7-3a369a6f003a
19 5691340 139 95fd8bbd-568e-4b93-a6d7-3a369a6f003a
19 5691357 156 95fd8bbd-568e-4b93-a6d7-3a369a6f003a
6 149594343 281 1feec704-5354-4db3-85c6-003b0e140ada
2 216499278 32 7dcc3dcd-fb76-426e-b835-0387b196b074
19 2273187 755 fe186137-6563-4fe7-9823-41d77d7c02ff
19 2271798 16 fe186137-6563-4fe7-9823-41d77d7c02ff
19 8321976 64 c4e9d83d-38e7-499f-bfe7-543e6069df92
12 6537797 171 f260ca6f-762f-4f0c-9a70-c65ed3de840f
12 6537799 173 f260ca6f-762f-4f0c-9a70-c65ed3de840f
12 6537802 176 f260ca6f-762f-4f0c-9a70-c65ed3de840f
6 30724026 261 c6d5d21d-b162-41ca-b06a-58c6f80debaa
6 30724026 262 c6d5d21d-b162-41ca-b06a-58c6f80debaa
6 30724027 263 c6d5d21d-b162-41ca-b06a-58c6f80debaa
6 30724313 541 c6d5d21d-b162-41ca-b06a-58c6f80debaa
6 30724315 543 c6d5d21d-b162-41ca-b06a-58c6f80debaa
11 18407535 10 5ada3778-bc88-485a-a914-89227d80c4fa
1 225790240 1201 ac1a6cdf-a0d9-4d1a-8af0-519e6a97b807
10 78035554 140 a6b126c3-543b-4bd7-bd5d-e74dd6b3f5e8
10 96750841 155 4452868e-1eda-4b94-9564-5efd9c0081b8
17 41690110 340 b599fa71-badf-42ef-959e-3d14d1e64cb5
6 149594343 267 90ad5179-791a-404b-a1b9-9a195963241f
1 19608576 450 b0c11eb6-6127-4514-9363-4574f6bbd2ad
10 96750538 248 eabea0d2-879b-4320-bec7-29df578cc7de
10 96750590 301 eabea0d2-879b-4320-bec7-29df578cc7de
10 96750591 301 eabea0d2-879b-4320-bec7-29df578cc7de
10 96750841 551 eabea0d2-879b-4320-bec7-29df578cc7de
12 6537797 224 da5fabce-5851-4d7d-a9e8-8e36d291cf89
12 6537799 226 da5fabce-5851-4d7d-a9e8-8e36d291cf89
12 6537802 229 da5fabce-5851-4d7d-a9e8-8e36d291cf89
22 23895098 460 e4b24a79-2a4a-4a72-b145-ec51cf84df03
22 23895099 461 e4b24a79-2a4a-4a72-b145-ec51cf84df03
1 19608576 447 06d4e3b5-32ad-4c02-8665-0693832899e8
19 5691336 153 f8214a70-1420-4c4a-aa2b-7f6f8e6a8963
19 5691340 157 f8214a70-1420-4c4a-aa2b-7f6f8e6a8963
19 5691357 172 f8214a70-1420-4c4a-aa2b-7f6f8e6a8963
22 23895098 425 2cde3567-8da4-4a64-ae62-c59fc2472b81
22 23895098 426 2cde3567-8da4-4a64-ae62-c59fc2472b81
22 23895099 427 2cde3567-8da4-4a64-ae62-c59fc2472b81
6 30724026 203 fccc9fc6-7c61-4184-9fcc-ca5ecefc7027
6 30724027 204 fccc9fc6-7c61-4184-9fcc-ca5ecefc7027
6 30724313 490 fccc9fc6-7c61-4184-9fcc-ca5ecefc7027
6 30724315 492 fccc9fc6-7c61-4184-9fcc-ca5ecefc7027
X 103217026 846 1c767849-733f-4d34-82e1-f7369318879b
16 30070354 629 983e9d80-5fd4-4c57-9008-2023f64845bd
17 42998805 78 420ccd8f-7430-4bc9-ba8f-e56b204606c7
12 6537191 446 b53c7a87-99c8-4ce4-8d72-ce4d625e7a98
12 6537797 757 b53c7a87-99c8-4ce4-8d72-ce4d625e7a98
12 6537799 759 b53c7a87-99c8-4ce4-8d72-ce4d625e7a98
12 6537802 762 b53c7a87-99c8-4ce4-8d72-ce4d625e7a98
X 119470430 517 ba1bbae3-c5a2-420b-843f-035ef79c438d
X 119470433 520 ba1bbae3-c5a2-420b-843f-035ef79c438d
7 20827480 265 ecb711a3-c4f2-4f3d-82cf-5c0d68412782
7 20827481 266 ecb711a3-c4f2-4f3d-82cf-5c0d68412782
1 19608576 463 b1d40697-f20c-4af7-bc0e-5c2b3ef7190e
10 17233613 26 7ba40aef-aeee-45ab-bc34-6ff89948b02e
10 17233868 189 7ba40aef-aeee-45ab-bc34-6ff89948b02e
12 6870604 541 d32dbdd6-89be-473a-8048-174402426cda
22 39521400 53 7c5c23e3-a4ef-4f34-98f5-ac8b97d13cff
22 39521401 54 7c5c23e3-a4ef-4f34-98f5-ac8b97d13cff
16 30070354 488 11603a82-054e-4cf7-8b81-8cd68142dccd
16 30070354 930 b3f27844-ae7d-4bda-a176-115d238c5188
16 30070354 494 894ef6c8-4bbd-414b-b248-16f8d09fcea7
19 23827765 557 24c58307-dcaf-4acd-96b3-247594c22cce
19 23827768 561 24c58307-dcaf-4acd-96b3-247594c22cce
17 16382170 353 77d05a72-a780-4074-9d15-b7309f4bbae9
17 16382398 574 77d05a72-a780-4074-9d15-b7309f4bbae9
17 16382647 830 77d05a72-a780-4074-9d15-b7309f4bbae9
17 16382716 899 77d05a72-a780-4074-9d15-b7309f4bbae9
17 16382716 900 77d05a72-a780-4074-9d15-b7309f4bbae9
11 61637494 612 e96f721c-cbcd-45e1-a06b-5c3d2b338bd9
11 61637494 613 e96f721c-cbcd-45e1-a06b-5c3d2b338bd9
2 216501382 268 dfca2a39-4976-4606-9b8e-862d656c1f80
16 30070354 300 0c5196d6-5ed3-4782-8289-6ff1e1131e22
1 19608576 436 1a87b42a-c2d4-46b2-b459-b71bb232537d
17 16382398 59 e98ee240-f32d-47ea-9c9f-da26c86cedb0
17 16382647 290 e98ee240-f32d-47ea-9c9f-da26c86cedb0
17 16382716 358 e98ee240-f32d-47ea-9c9f-da26c86cedb0
19 8321976 126 624bb449-01f8-4fa0-8fc7-6af1fe5c3b4e
19 2273187 633 b152da6c-d23c-409e-b143-9ab17cec8049
19 23827765 651 b5b76fa7-451a-49c6-9e6e-9751c1da76e2
19 23827768 654 b5b76fa7-451a-49c6-9e6e-9751c1da76e2
X 119470430 743 50e9d25e-e917-45b3-896c-ddf9c8e0f202
X 119470433 746 50e9d25e-e917-45b3-896c-ddf9c8e0f202
22 23895098 297 ec8c3ede-edb3-4cae-a9a8-4bb2d6ec1914
22 23895099 298 ec8c3ede-edb3-4cae-a9a8-4bb2d6ec1914
10 96750538 238 683ee5a7-df15-4e3d-8229-144fbee28cad
10 96750590 292 683ee5a7-df15-4e3d-8229-144fbee28cad
10 96750591 293 683ee5a7-df15-4e3d-8229-144fbee28cad
10 96750841 546 683ee5a7-df15-4e3d-8229-144fbee28cad
11 75404155 266 b53ab300-e9c3-4174-b7e2-ea83cbbcec0e
22 23895098 118 a51f3818-499f-407a-9e72-9259a1be6c71
22 23895099 119 a51f3818-499f-407a-9e72-9259a1be6c71
12 6870604 382 b0020653-3215-43fa-9313-7e857ee93336
19 23827765 471 9bb37a7d-f54d-4392-933d-059bf5b07fae
19 23827768 474 9bb37a7d-f54d-4392-933d-059bf5b07fae
7 20827480 167 31f5168b-76da-4bde-ac8b-8bf513ab23ce
7 20827480 169 31f5168b-76da-4bde-ac8b-8bf513ab23ce
7 20827481 170 31f5168b-76da-4bde-ac8b-8bf513ab23ce
19 55386620 159 54c8f080-a602-445c-80d6-d5205a52b7f5
11 18407535 697 c17d565c-b8e8-473f-aa26-37303ee9a12d
12 112022255 337 c38ff466-fe70-4c81-876c-d59aa108cd13
10 78035554 144 b8767000-2bbe-4525-897c-bd22f0606c58
17 16382398 93 08c5bdc6-d5e1-48bf-9735-696291462529
17 16382647 319 08c5bdc6-d5e1-48bf-9735-696291462529
17 16382716 387 08c5bdc6-d5e1-48bf-9735-696291462529
19 23827765 776 6deb5cbb-0f50-45f3-b04f-90a0e748f8ae
19 23827768 776 6deb5cbb-0f50-45f3-b04f-90a0e748f8ae
19 1440367 336 bb2f2a04-72d0-440f-b82d-9e80d657abad
12 6537191 461 30b07eef-481b-42a1-80b5-155d28fd0298
12 6537797 770 30b07eef-481b-42a1-80b5-155d28fd0298
12 6537799 772 30b07eef-481b-42a1-80b5-155d28fd0298
12 6537802 775 30b07eef-481b-42a1-80b5-155d28fd0298
19 23827765 115 ef84d83f-ffab-49aa-b6f3-2eb12a3a0bca
19 23827768 118 ef84d83f-ffab-49aa-b6f3-2eb12a3a0bca
X 72160383 524 7422470e-c89b-4aaf-b73a-508f5b3e1d8c
19 1440367 287 39965b22-6ecb-4055-8163-02ad5d025c19
16 30070354 743 d2806d99-83d2-420f-93ff-ca1664a70124
16 30068890 4 d2806d99-83d2-420f-93ff-ca1664a70124
1 119744152 479 b347d35b-4604-4c68-bf3d-737f9a472945
12 6537797 198 c145a3f7-cee1-4a2d-9001-96a045854fef
12 6537799 200 c145a3f7-cee1-4a2d-9001-96a045854fef
12 6537802 205 c145a3f7-cee1-4a2d-9001-96a045854fef
X 115649523 1880 5ec34f93-d8d3-48ed-9800-c74f7364bda5
X 115646506 104 5ec34f93-d8d3-48ed-9800-c74f7364bda5
17 43002705 290 9fed5755-e248-44e9-9dcb-636b74496fdd
10 96750590 302 51ec1e80-2ab2-4072-8d84-3012d5b02d5c
10 96750591 303 51ec1e80-2ab2-4072-8d84-3012d5b02d5c
10 96750841 541 51ec1e80-2ab2-4072-8d84-3012d5b02d5c
1 19608576 479 41811724-6520-4e6e-87b8-ce7de18fa937
16 30070354 642 1895c510-ff7f-4d7f-b139-070a208b9b4c
16 30070354 643 1895c510-ff7f-4d7f-b139-070a208b9b4c
19 5691336 138 ce42af3a-e924-4aff-92a0-cad853b88fc7
19 5691340 142 ce42af3a-e924-4aff-92a0-cad853b88fc7
19 5691357 159 ce42af3a-e924-4aff-92a0-cad853b88fc7
12 6537191 488 3e68d847-e71d-4426-9b87-4faca4bf9919
12 6537797 816 3e68d847-e71d-4426-9b87-4faca4bf9919
12 6537799 818 3e68d847-e71d-4426-9b87-4faca4bf9919
12 6537802 821 3e68d847-e71d-4426-9b87-4faca4bf9919
X 154400818 335 3c96af58-d66a-4ab2-9d47-92cd50e99916
12 6537797 112 106fe118-0f88-4c23-971b-e4ddfa26a490
12 6537799 114 106fe118-0f88-4c23-971b-e4ddfa26a490
12 6537802 117 106fe118-0f88-4c23-971b-e4ddfa26a490
12 56160009 231 f1883735-ec5c-4ec2-a59e-1fb8d60c2dfb
1 19608576 240 ffe686bd-ec5f-429a-9186-488a793b5c2f
19 49499535 421 5016935a-05ca-474a-95a1-f1681c0088ae
19 49499568 459 5016935a-05ca-474a-95a1-f1681c0088ae
19 49499654 538 5016935a-05ca-474a-95a1-f1681c0088ae
2 73252770 788 24241c39-3011-4c28-8ba3-8cf42a16682d
2 73252772 790 24241c39-3011-4c28-8ba3-8cf42a16682d
17 43002705 295 78991054-9030-4358-bfa1-8430ae573a09
17 43002705 296 78991054-9030-4358-bfa1-8430ae573a09
17 43002705 317 103c63b6-82d8-46c5-8a12-421953b5091d
X 154400818 357 eaafb75a-1068-409d-8984-0228d74d421c
1 228098142 537 39b977fe-3df2-42ca-812b-be5b716927b8
19 23827765 671 7f837cd7-8f91-4611-b5ae-e0545246284c
19 23827768 674 7f837cd7-8f91-4611-b5ae-e0545246284c
12 49272626 125 91508607-b244-474c-950b-e552264390f7
19 23827765 255 ed19dbe0-8d8a-444f-9295-d61f514ec1ce
19 23827768 258 ed19dbe0-8d8a-444f-9295-d61f514ec1ce
17 74209836 33 494fea1a-dab7-465b-ace9-11f240af0486
19 23827765 125 cb44b98b-a5e9-44dc-8cbf-bef860c16fe1
19 23827768 128 cb44b98b-a5e9-44dc-8cbf-bef860c16fe1
2 216501382 279 daa68fcb-fefa-43e6-99aa-009f620a921f
19 23827765 140 d8c4047a-8141-43c8-89b1-5f0757e80006
19 23827768 143 d8c4047a-8141-43c8-89b1-5f0757e80006
12 54284633 337 ac1128c3-f92c-44c0-8626-ff04f97e0b6b
X 154400818 516 e6f4d9b3-2e68-4358-8b1e-7ff97803c118
19 23827765 649 33aed23e-0385-4fc2-add7-b81cab98a37b
19 23827768 652 33aed23e-0385-4fc2-add7-b81cab98a37b
17 16382170 398 343c64f4-2288-49e8-b552-a5e426972d00
17 16382398 606 343c64f4-2288-49e8-b552-a5e426972d00
17 16382647 851 343c64f4-2288-49e8-b552-a5e426972d00
17 16382716 918 343c64f4-2288-49e8-b552-a5e426972d00
11 810008 27 1eff4166-4c92-4bd4-bb31-389e4190a3f3
11 810009 28 1eff4166-4c92-4bd4-bb31-389e4190a3f3
11 75404771 649 3cb13b39-9697-4680-a834-89b9f30a27bb
10 97433393 494 a73cb77f-1247-49d4-9cd1-f94a510bc4a7
10 97433393 231 70bfc079-b3e6-44e3-a96c-d62a353fda5b
12 6537797 417 16d3c7db-5910-4230-b7cf-74f456f3fa5f
12 6537799 419 16d3c7db-5910-4230-b7cf-74f456f3fa5f
12 6537802 422 16d3c7db-5910-4230-b7cf-74f456f3fa5f
19 583224 173 3e9e5da7-1313-4ffe-beb2-33343d4c53fa
19 583224 174 3e9e5da7-1313-4ffe-beb2-33343d4c53fa
19 583366 309 3e9e5da7-1313-4ffe-beb2-33343d4c53fa
19 23827765 668 fe3206d0-7dba-4f75-8c39-1cc600ce6bd6
19 23827768 671 fe3206d0-7dba-4f75-8c39-1cc600ce6bd6
22 23895098 414 d9020133-abe9-443a-932d-97910d61e0cf
22 23895099 415 d9020133-abe9-443a-932d-97910d61e0cf
12 6537797 233 28073f0d-a4c5-432e-985e-b3e785dfc076
12 6537799 235 28073f0d-a4c5-432e-985e-b3e785dfc076
12 6537802 238 28073f0d-a4c5-432e-985e-b3e785dfc076
11 18407535 235 7564e6f0-b4b1-46ee-8a33-e253c2f9de01
19 23827765 453 d224b681-29c8-4ebc-aed5-9917d6f69ea3
19 23827768 456 d224b681-29c8-4ebc-aed5-9917d6f69ea3
6 30724026 471 3efe8fe0-9e64-4c16-98d4-765c6e530203
6 30724027 472 3efe8fe0-9e64-4c16-98d4-765c6e530203
6 30724313 736 3efe8fe0-9e64-4c16-98d4-765c6e530203
6 30724315 738 3efe8fe0-9e64-4c16-98d4-765c6e530203
19 2273187 835 77cfbdbe-3f92-419c-902f-27375501ac0b
19 2271798 17 77cfbdbe-3f92-419c-902f-27375501ac0b
6 30725000 146 a62835eb-e386-41f0-9c87-a8e3075a3c69
6 30725005 151 a62835eb-e386-41f0-9c87-a8e3075a3c69
6 30725005 152 a62835eb-e386-41f0-9c87-a8e3075a3c69
1 19608576 170 b8e0cf8a-e442-4825-bf9f-54db70937542
10 97432395 148 cba02e0d-1f6d-4027-be3e-298d570b633c
10 97433393 1103 cba02e0d-1f6d-4027-be3e-298d570b633c
19 5691336 128 be5f7e5e-7b97-4a1e-b02e-7052502eea9e
19 5691340 132 be5f7e5e-7b97-4a1e-b02e-7052502eea9e
19 5691357 148 be5f7e5e-7b97-4a1e-b02e-7052502eea9e
7 20827480 177 e88c8a5d-73b4-4c93-93ad-03fd41e602fe
7 20827480 178 e88c8a5d-73b4-4c93-93ad-03fd41e602fe
7 20827481 179 e88c8a5d-73b4-4c93-93ad-03fd41e602fe
21 8436956 427 a6e5a7b7-7ace-4ad2-89ef-f26c2b69da27
21 8437215 658 a6e5a7b7-7ace-4ad2-89ef-f26c2b69da27
21 8438237 1622 a6e5a7b7-7ace-4ad2-89ef-f26c2b69da27
17 16382170 343 502fcc80-4ebf-4bb0-ad72-14d6b906403f
17 16382398 573 502fcc80-4ebf-4bb0-ad72-14d6b906403f
17 16382716 859 502fcc80-4ebf-4bb0-ad72-14d6b906403f
22 23895099 410 38fdc7de-4727-4c90-a0ce-92f00301d069
19 49499535 268 0541d2b2-3aa0-4233-bd9b-c230315d7b33
19 49499535 269 0541d2b2-3aa0-4233-bd9b-c230315d7b33
19 49499568 303 0541d2b2-3aa0-4233-bd9b-c230315d7b33
19 49499654 386 0541d2b2-3aa0-4233-bd9b-c230315d7b33
19 49497969 171 0541d2b2-3aa0-4233-bd9b-c230315d7b33
19 49497976 175 0541d2b2-3aa0-4233-bd9b-c230315d7b33
12 49272626 782 e2123f8b-cb52-44ce-b0f1-537209e7f970
11 18407535 913 e6b0cd37-56e7-4904-9917-897f492ec94f
6 149594343 48 fe4d2778-d9f1-4467-b913-48b821b85bbb
7 20827480 164 7310535f-2d10-48a3-a98b-70d0609a7dd9
7 20827481 165 7310535f-2d10-48a3-a98b-70d0609a7dd9
7 20827480 173 06eed931-3fea-4fd6-a635-f3022afd82b5
7 20827481 174 06eed931-3fea-4fd6-a635-f3022afd82b5
19 49499535 365 8bd67059-9208-48d4-a03d-77b426401883
19 49499568 398 8bd67059-9208-48d4-a03d-77b426401883
19 49499654 481 8bd67059-9208-48d4-a03d-77b426401883
12 6870604 165 434dfb2d-ba3c-48ac-b8cd-beaf6cc64dad
19 2273187 178 1d4a61f0-bce3-420c-9564-cfd1adde0fd6
2 216501382 270 26926e41-4bbd-4245-ac60-f35cfc48bde9
21 8445765 41 505dffd9-87ce-44a1-a67f-2e7713ad3979
21 8445769 45 505dffd9-87ce-44a1-a67f-2e7713ad3979
21 8446180 439 505dffd9-87ce-44a1-a67f-2e7713ad3979
21 8446181 440 505dffd9-87ce-44a1-a67f-2e7713ad3979
21 8401537 45 505dffd9-87ce-44a1-a67f-2e7713ad3979
1 19608576 472 16547fa8-5a6a-4c28-9c36-df3b23e2faea
1 225790240 1179 bb2cb8a8-cbc0-46a6-9381-3983fc5378da
10 96750538 245 3b016373-9713-4118-a247-310d5469fe8c
10 96750538 246 3b016373-9713-4118-a247-310d5469fe8c
10 96750590 297 3b016373-9713-4118-a247-310d5469fe8c
10 96750591 298 3b016373-9713-4118-a247-310d5469fe8c
10 96750841 530 3b016373-9713-4118-a247-310d5469fe8c
19 5691336 162 5736b18d-c6b2-4baf-992a-fbbec47744ca
19 5691340 166 5736b18d-c6b2-4baf-992a-fbbec47744ca
19 5691357 184 5736b18d-c6b2-4baf-992a-fbbec47744ca
22 23895098 347 cc48ddcb-d997-4a9c-a436-93861cc506a7
22 23895099 347 cc48ddcb-d997-4a9c-a436-93861cc506a7
1 19608576 462 a1506fa4-0973-4abb-b9c5-c8360d28b6b4
4 151102905 121 21435880-26c8-4a6d-bf1c-056eb0b9a745
12 54284633 163 82b3a347-c11c-4f2f-bca0-b855d780c18a
16 30070354 900 531a4573-b72b-4a59-9d9f-53de51064925
22 23895098 403 205fbde3-1fe2-491d-9692-c5f23782ba6c
22 23895099 404 205fbde3-1fe2-491d-9692-c5f23782ba6c
6 30724026 406 a423a827-9adf-40b2-bd36-96d33bfb1ca4
6 30724027 407 a423a827-9adf-40b2-bd36-96d33bfb1ca4
6 30724313 683 a423a827-9adf-40b2-bd36-96d33bfb1ca4
6 30724315 685 a423a827-9adf-40b2-bd36-96d33bfb1ca4
19 23827765 217 839bd27a-6be9-4bea-8196-1a67f0ac0485
19 23827768 220 839bd27a-6be9-4bea-8196-1a67f0ac0485
19 55386620 154 b80e053c-f4d4-4369-bfbc-fadbd9b1b658
22 23895098 323 f901d478-b503-4d96-8e51-35e629f31e88
22 23895099 324 f901d478-b503-4d96-8e51-35e629f31e88
6 149594343 276 cc04e5fe-505e-4ab2-95b6-d65eaf08471e
10 78035554 127 93519276-75fc-4b5e-bd68-93a278b620cf
X 119470430 701 95059072-379b-42a4-9edb-20dc7f3b6660
X 119470433 704 95059072-379b-42a4-9edb-20dc7f3b6660
16 30070354 392 19c0614a-39d0-4447-a038-f69d3c3ded00
1 119744152 627 8c817f45-9d27-4856-875a-7cc2f9104742
10 96750538 256 046ac266-68f5-45fd-807f-3445618d3c0d
10 96750590 311 046ac266-68f5-45fd-807f-3445618d3c0d
10 96750591 312 046ac266-68f5-45fd-807f-3445618d3c0d
10 96750841 557 046ac266-68f5-45fd-807f-3445618d3c0d
X 103217026 773 c294aac4-1077-421e-b943-89e5e339cf13
12 130875992 34 2d1a19e3-89e4-499e-b552-10d0d2b74317
12 6537797 247 3c874d09-dbb2-4c5e-94e6-c714de1aa0cd
12 6537799 249 3c874d09-dbb2-4c5e-94e6-c714de1aa0cd
12 6537802 252 3c874d09-dbb2-4c5e-94e6-c714de1aa0cd
12 6537797 775 2d715836-4c60-4a59-b9e0-b5e3719fafd2
12 6537799 777 2d715836-4c60-4a59-b9e0-b5e3719fafd2
12 6537802 780 2d715836-4c60-4a59-b9e0-b5e3719fafd2
19 5691336 173 9dfb656d-ad3b-4efc-87c8-2ca680e9b89c
19 5691340 176 9dfb656d-ad3b-4efc-87c8-2ca680e9b89c
19 5691357 190 9dfb656d-ad3b-4efc-87c8-2ca680e9b89c
10 96750538 241 bc750b8a-ab81-4372-88a2-f60c6a8e8320
10 96750590 293 bc750b8a-ab81-4372-88a2-f60c6a8e8320
10 96750591 294 bc750b8a-ab81-4372-88a2-f60c6a8e8320
12 54284633 317 227f31ca-663a-4d04-b43d-c5949d9669d3
19 5691336 172 d6b3f185-e19d-4357-890a-4cc089201d25
19 5691340 176 d6b3f185-e19d-4357-890a-4cc089201d25
19 5691357 193 d6b3f185-e19d-4357-890a-4cc089201d25
19 1440367 340 30a09e3f-358f-4a6d-a3f4-fe0395d57c34
12 49272626 64 7f4517ce-7c4c-41bc-9406-e27e114d6b09
10 96750538 240 b51a80d7-6c1c-4568-bca1-f0d66264a440
10 96750590 290 b51a80d7-6c1c-4568-bca1-f0d66264a440
10 96750591 291 b51a80d7-6c1c-4568-bca1-f0d66264a440
10 96750841 534 b51a80d7-6c1c-4568-bca1-f0d66264a440
X 115649523 921 bf063149-2fa2-46b5-ac31-e2e131278916
X 115647632 79 bf063149-2fa2-46b5-ac31-e2e131278916
X 115647633 80 bf063149-2fa2-46b5-ac31-e2e131278916
X 115646506 105 bf063149-2fa2-46b5-ac31-e2e131278916
16 30070354 1019 deb41f2c-68cc-4901-947b-79e76e856b03
19 2273187 393 1923fb44-a2df-4de3-9b76-5242d2c258d8
19 2273187 394 1923fb44-a2df-4de3-9b76-5242d2c258d8
12 6870604 527 ec687115-b946-4d2a-b82a-3d87c00af751
6 30724026 50 c43ec0c4-cb0d-4da6-8878-e4fe80acbad2
6 30724027 51 c43ec0c4-cb0d-4da6-8878-e4fe80acbad2
6 30724313 330 c43ec0c4-cb0d-4da6-8878-e4fe80acbad2
6 30724315 332 c43ec0c4-cb0d-4da6-8878-e4fe80acbad2
10 96750538 255 75e54611-33e6-40b6-a708-f2b4144d5b32
10 96750590 312 75e54611-33e6-40b6-a708-f2b4144d5b32
10 96750591 313 75e54611-33e6-40b6-a708-f2b4144d5b32
10 96750841 553 75e54611-33e6-40b6-a708-f2b4144d5b32
19 5691357 67 d0609b97-027e-4cd4-b2f1-293583db28f8
12 6537797 411 31d38923-fe3e-4a53-98ac-70b5e799e6e5
12 6537799 413 31d38923-fe3e-4a53-98ac-70b5e799e6e5
12 6537802 416 31d38923-fe3e-4a53-98ac-70b5e799e6e5
19 23827765 643 55544ff6-39f1-4953-a9d9-ce5b6385b965
19 23827768 646 55544ff6-39f1-4953-a9d9-ce5b6385b965
12 9696086 173 8fadc9a1-bd05-450c-9eeb-d36e29d47b81
12 9696087 174 8fadc9a1-bd05-450c-9eeb-d36e29d47b81
11 18407535 1310 b55de764-ac95-42ad-b013-f7e2878baf54
1 19608576 458 3489c632-c4b2-47d4-962d-1ab4333ceb68
19 41861150 125 5730bb79-20d2-4cc5-b258-c7e1cec883a4
19 23827765 33 b35450bb-a5aa-4cef-a721-5987e94deef4
19 23827768 36 b35450bb-a5aa-4cef-a721-5987e94deef4
1 19608576 400 f12f5890-da24-4746-8d65-6f072d052d55
7 20827480 167 4c9a6a6b-ed1c-4c39-81c1-2cebd188e243
7 20827481 168 4c9a6a6b-ed1c-4c39-81c1-2cebd188e243
2 216501382 264 d12ffb93-7f28-405d-b3f9-29928782b9ca
22 23895098 333 0ac65855-eb62-4754-922b-8714c3520d29
22 23895099 334 0ac65855-eb62-4754-922b-8714c3520d29
17 43002705 295 b36d0475-30ba-4511-b8c5-7856292bcff5
19 41869104 177 81a7bf45-f743-4415-a011-81df8ae8b007
19 41861150 45 81a7bf45-f743-4415-a011-81df8ae8b007
16 30070354 363 aa93f1a0-b20b-4820-88e7-bf96f6f36383
12 56160009 308 04a0c33c-989c-4ac7-9f42-2d7d52b8e8cf
10 96750590 268 231ce419-1ddb-4a11-a332-1e35287f9d1c
10 96750591 269 231ce419-1ddb-4a11-a332-1e35287f9d1c
10 96750841 503 231ce419-1ddb-4a11-a332-1e35287f9d1c
19 23827765 84 fb42dcef-39aa-438d-a771-aca59b1059af
19 23827768 87 fb42dcef-39aa-438d-a771-aca59b1059af
11 18407535 77 7e97c39c-a29c-4ff0-8983-75d527acc1c1
19 5691336 142 3e24bd5f-dbb3-49e1-b260-fb412dfb5f24
19 5691340 146 3e24bd5f-dbb3-49e1-b260-fb412dfb5f24
19 5691357 160 3e24bd5f-dbb3-49e1-b260-fb412dfb5f24
X 154400818 246 d8291759-18e3-48da-a089-61505edf5a52
19 23827765 550 b8c2ca50-31ba-4419-bd5f-6ea8af148335
19 23827768 553 b8c2ca50-31ba-4419-bd5f-6ea8af148335
19 23827765 623 a56c21da-a746-42eb-98da-075e2ef5303d
19 23827768 626 a56c21da-a746-42eb-98da-075e2ef5303d
12 54284633 442 3cdb6927-0b0f-4102-8f5f-9ea17ac66cd4
19 1440367 332 b6b83c97-e2c7-494d-8cf1-b14a4225442a
19 2271798 255 31591469-4cfc-4b68-932f-fc99ec10792a
19 1440367 267 59df92d6-c5c2-48d4-80e1-4544ca369d73
12 54284633 63 0e0e68e5-aa0b-4943-b988-58b8b66dde23
12 6537797 682 6ab0c094-73fa-4471-b14c-547289b5c588
12 6537799 684 6ab0c094-73fa-4471-b14c-547289b5c588
12 6537802 687 6ab0c094-73fa-4471-b14c-547289b5c588
21 8259633 36 ed941f8d-0886-4c7c-81ea-b4c8eb01a1a5
21 8259633 38 ed941f8d-0886-4c7c-81ea-b4c8eb01a1a5
21 8259635 41 ed941f8d-0886-4c7c-81ea-b4c8eb01a1a5
21 8259635 42 ed941f8d-0886-4c7c-81ea-b4c8eb01a1a5
21 8259705 111 ed941f8d-0886-4c7c-81ea-b4c8eb01a1a5
21 8259707 113 ed941f8d-0886-4c7c-81ea-b4c8eb01a1a5
21 8259720 126 ed941f8d-0886-4c7c-81ea-b4c8eb01a1a5
21 8259736 141 ed941f8d-0886-4c7c-81ea-b4c8eb01a1a5
21 8259750 155 ed941f8d-0886-4c7c-81ea-b4c8eb01a1a5
21 8259813 215 ed941f8d-0886-4c7c-81ea-b4c8eb01a1a5
21 8259945 341 ed941f8d-0886-4c7c-81ea-b4c8eb01a1a5
21 8260011 406 ed941f8d-0886-4c7c-81ea-b4c8eb01a1a5
21 8260046 445 ed941f8d-0886-4c7c-81ea-b4c8eb01a1a5
21 8260201 598 ed941f8d-0886-4c7c-81ea-b4c8eb01a1a5
21 8442667 36 ed941f8d-0886-4c7c-81ea-b4c8eb01a1a5
21 8442667 38 ed941f8d-0886-4c7c-81ea-b4c8eb01a1a5
21 8442739 111 ed941f8d-0886-4c7c-81ea-b4c8eb01a1a5
21 8442741 113 ed941f8d-0886-4c7c-81ea-b4c8eb01a1a5
21 8442754 126 ed941f8d-0886-4c7c-81ea-b4c8eb01a1a5
21 8442770 141 ed941f8d-0886-4c7c-81ea-b4c8eb01a1a5
21 8442784 155 ed941f8d-0886-4c7c-81ea-b4c8eb01a1a5
21 8442847 215 ed941f8d-0886-4c7c-81ea-b4c8eb01a1a5
21 8442979 341 ed941f8d-0886-4c7c-81ea-b4c8eb01a1a5
21 8443045 406 ed941f8d-0886-4c7c-81ea-b4c8eb01a1a5
21 8443069 432 ed941f8d-0886-4c7c-81ea-b4c8eb01a1a5
21 8443080 445 ed941f8d-0886-4c7c-81ea-b4c8eb01a1a5
21 8443235 598 ed941f8d-0886-4c7c-81ea-b4c8eb01a1a5
21 8443422 774 ed941f8d-0886-4c7c-81ea-b4c8eb01a1a5
21 8443424 776 ed941f8d-0886-4c7c-81ea-b4c8eb01a1a5
7 20827480 302 32b8de93-446b-4e1d-b16e-336b7396767d
7 20827481 303 32b8de93-446b-4e1d-b16e-336b7396767d
19 23827765 308 755dcf75-ac63-4bef-a5bd-768443e5d93d
19 23827765 310 755dcf75-ac63-4bef-a5bd-768443e5d93d
19 23827768 313 755dcf75-ac63-4bef-a5bd-768443e5d93d
22 23895098 385 5f95053d-cb79-4485-9375-ee52695c5a0b
22 23895099 386 5f95053d-cb79-4485-9375-ee52695c5a0b
11 18407535 986 cbe3e72d-fd08-40c7-9b53-f348c575acec
17 16382170 76 52e70762-584f-421c-a973-e3438a60ceb2
17 16382398 293 52e70762-584f-421c-a973-e3438a60ceb2
17 16382647 524 52e70762-584f-421c-a973-e3438a60ceb2
17 16382716 588 52e70762-584f-421c-a973-e3438a60ceb2
17 41691516 1036 0d5484db-fb99-4386-8554-e1ce91cdf20f
17 41691517 1037 0d5484db-fb99-4386-8554-e1ce91cdf20f
22 39521400 224 b72c50b4-7b62-4765-9a9f-80422844d1b0
22 39521401 224 b72c50b4-7b62-4765-9a9f-80422844d1b0
X 72160383 626 2ea39629-9c11-437c-93c3-0482565b90ce
17 74209836 1311 38f7b38c-d90e-4461-82ce-6ffd7864d56d
1 225790240 1233 6683063d-0361-43dd-970e-8b45def0c6d0
19 8321976 125 d145e905-0d0d-4361-9609-067cbee0fb90
10 96750538 260 69d4d5ed-2686-4cf8-914d-761ef33faa02
10 96750590 316 69d4d5ed-2686-4cf8-914d-761ef33faa02
10 96750591 317 69d4d5ed-2686-4cf8-914d-761ef33faa02
10 96750841 561 69d4d5ed-2686-4cf8-914d-761ef33faa02
1 32228782 492 0c60c94d-dcc2-4ff8-a634-f0e505a54851
17 41691516 1075 c0c47970-4b82-4ce0-b18d-3b67bd318a4f
17 41691517 1076 c0c47970-4b82-4ce0-b18d-3b67bd318a4f
19 23827765 498 ad1c7300-d13a-4f0e-bfbc-0c0198dfec1a
19 23827768 501 ad1c7300-d13a-4f0e-bfbc-0c0198dfec1a
10 96750538 237 d3076f07-7fa2-4e60-938e-9ce791d1b222
10 96750590 288 d3076f07-7fa2-4e60-938e-9ce791d1b222
10 96750591 289 d3076f07-7fa2-4e60-938e-9ce791d1b222
10 96750841 537 d3076f07-7fa2-4e60-938e-9ce791d1b222
19 1440367 361 29d9e82b-5502-4ca5-91ee-44a53b919fd3
19 583224 828 5d55bd5e-0a7b-4372-9c58-eb8601e5669a
19 583366 954 5d55bd5e-0a7b-4372-9c58-eb8601e5669a
16 30070354 1126 68ac429c-6b57-490e-8a30-bd588ef10adc
16 30067540 147 68ac429c-6b57-490e-8a30-bd588ef10adc
17 16382170 327 d7a856d2-7d5d-4fd7-b3ba-349faaca49c0
17 16382398 554 d7a856d2-7d5d-4fd7-b3ba-349faaca49c0
17 16382647 792 d7a856d2-7d5d-4fd7-b3ba-349faaca49c0
17 16382716 859 d7a856d2-7d5d-4fd7-b3ba-349faaca49c0
12 56160009 26 a752539d-c92d-49c1-b40b-a711f24ed8c5
1 19608576 318 0423a199-5ecb-49cb-9b93-711769ff88ac
X 154400818 426 b4fb13ed-2d55-4fd0-a981-62aca7547273
10 96750538 250 c3ee639f-fead-431a-adf7-103e63d06a7d
10 96750590 301 c3ee639f-fead-431a-adf7-103e63d06a7d
10 96750591 301 c3ee639f-fead-431a-adf7-103e63d06a7d
10 96750841 543 c3ee639f-fead-431a-adf7-103e63d06a7d
6 149594343 287 da3a3a39-5e8b-484a-8e6b-9f8c153dec98
19 23827765 16 720f7468-6a97-407e-a10a-bfd3462877ce
19 23827768 19 720f7468-6a97-407e-a10a-bfd3462877ce
X 115649523 164 b75fcee4-dfb7-4dcb-8260-f19ceb2a12cd
7 20827480 170 ed6cf4eb-cdb6-4f03-9ba1-762eeca64f5a
7 20827481 171 ed6cf4eb-cdb6-4f03-9ba1-762eeca64f5a
6 30725000 209 5e730436-51cf-49c0-85af-01cc6afddd68
6 30725005 214 5e730436-51cf-49c0-85af-01cc6afddd68
10 96750538 257 770189f9-99a2-4271-99be-3cbfc416abfb
10 96750590 311 770189f9-99a2-4271-99be-3cbfc416abfb
10 96750841 551 770189f9-99a2-4271-99be-3cbfc416abfb
19 55386620 137 e5351b8f-0b7b-47f2-8aa9-e6fc26a594d5
12 6537797 347 270a6911-5498-475b-b6be-aeef46fd13ef
12 6537799 349 270a6911-5498-475b-b6be-aeef46fd13ef
12 6537802 353 270a6911-5498-475b-b6be-aeef46fd13ef
17 16382398 122 0eec676d-8d38-417c-93da-fc6e82cf96c0
17 16382647 363 0eec676d-8d38-417c-93da-fc6e82cf96c0
17 16382716 430 0eec676d-8d38-417c-93da-fc6e82cf96c0
16 89561620 491 baaa14da-a45d-4c75-8b80-5529e3e25973
9 133351312 357 a7a5a543-f239-4517-862a-db7a57b15873
1 23694783 205 2152f26d-e0dc-45fc-9809-598af7a089eb
11 75404771 242 a1297563-354e-476a-9964-7ceafe0cd354
19 17862127 49 4a249d53-7958-46de-9053-d9c52ad33302
19 17862128 50 4a249d53-7958-46de-9053-d9c52ad33302
19 17862151 73 4a249d53-7958-46de-9053-d9c52ad33302
19 17862197 120 4a249d53-7958-46de-9053-d9c52ad33302
12 6870604 364 6ff72151-922b-4e3c-ab33-3af3c77207a8
1 225790240 1330 bf6613d1-7d16-41b3-b9ba-8defe8f96a6f
11 75404771 372 751cfd9e-49c0-454a-87a7-68598ca78c3d
X 119470430 578 7a5c9110-ecb7-4119-8939-1337831446a1
X 119470433 581 7a5c9110-ecb7-4119-8939-1337831446a1
3 23919238 336 edcd68e2-92a3-4935-a38e-f7519b913f45
11 18407535 1157 44fb853d-6036-44c1-852d-41049d26fd23
12 49272626 190 9238cc15-7483-419f-b8c3-34d8d9f6ab79
6 30724026 972 397e307f-21dc-4bfc-9dd1-0e2d3f24abbd
6 30724027 973 397e307f-21dc-4bfc-9dd1-0e2d3f24abbd
6 30724313 1261 397e307f-21dc-4bfc-9dd1-0e2d3f24abbd
6 30724315 1263 397e307f-21dc-4bfc-9dd1-0e2d3f24abbd
12 49272477 366 d147d26b-b95e-4f44-ba24-ab904acf1bfd
12 49272477 370 d147d26b-b95e-4f44-ba24-ab904acf1bfd
12 49272481 374 d147d26b-b95e-4f44-ba24-ab904acf1bfd
12 49272482 375 d147d26b-b95e-4f44-ba24-ab904acf1bfd
12 49272626 519 d147d26b-b95e-4f44-ba24-ab904acf1bfd
19 2273187 582 c1a561e6-6b5f-42fa-8e1d-0b88a5159b6e
19 2271798 15 c1a561e6-6b5f-42fa-8e1d-0b88a5159b6e
19 2271798 17 c1a561e6-6b5f-42fa-8e1d-0b88a5159b6e
22 23895098 410 860adee6-32f0-4f63-a557-a11cb437a043
22 23895099 410 860adee6-32f0-4f63-a557-a11cb437a043
19 583366 457 bb0dbdef-7b5e-422b-8a38-9f137d090614
12 6537191 382 3a0ec2b0-db7d-42ef-8584-a8fb7a33e54a
12 6537797 717 3a0ec2b0-db7d-42ef-8584-a8fb7a33e54a
12 6537799 719 3a0ec2b0-db7d-42ef-8584-a8fb7a33e54a
12 6537802 722 3a0ec2b0-db7d-42ef-8584-a8fb7a33e54a
17 74209836 248 089aa3ed-111e-4905-87a3-df5569e7cd43
1 19608576 442 d67554be-c3b0-4eb9-a522-26d3a1271ea1
17 16382170 72 0e075b1c-4b8d-491d-a7f6-04f052d6cf29
17 16382398 304 0e075b1c-4b8d-491d-a7f6-04f052d6cf29
17 16382647 542 0e075b1c-4b8d-491d-a7f6-04f052d6cf29
17 16382716 609 0e075b1c-4b8d-491d-a7f6-04f052d6cf29
2 216499278 34 235bc44b-1e99-451d-8db8-70ab94c39e15
10 97433393 963 3bc3613a-9b00-41a2-be55-7ced60546866
19 58393464 449 e74dad09-b8af-4e32-aacc-af671eb672a8
12 49272477 128 6ff93c1e-b9bf-4e9c-9a90-aca7dfcabd5b
12 49272481 132 6ff93c1e-b9bf-4e9c-9a90-aca7dfcabd5b
12 49272482 133 6ff93c1e-b9bf-4e9c-9a90-aca7dfcabd5b
12 49272626 268 6ff93c1e-b9bf-4e9c-9a90-aca7dfcabd5b
15 43793868 479 f1fb3f59-cb9a-421b-b122-fa876ee07ede
17 43002705 302 81a1060f-cd39-475a-9202-bd21a08e7a03
12 6537797 702 c0081155-beaf-4f8a-8f6a-f2bde29c10ea
12 6537799 704 c0081155-beaf-4f8a-8f6a-f2bde29c10ea
12 6537802 707 c0081155-beaf-4f8a-8f6a-f2bde29c10ea
16 30070354 677 b29f30e5-8e11-4679-9c8d-32e546047198
12 6537797 296 80450efe-6864-4294-a096-5b757bce284d
12 6537799 299 80450efe-6864-4294-a096-5b757bce284d
12 6537802 302 80450efe-6864-4294-a096-5b757bce284d
19 1440367 338 01e79568-c472-4f7a-ad37-8b0fd9d1856e
1 19608576 300 f4255a10-cc73-4e01-8239-62b166a1dfc2
2 216499278 35 b502e77c-3b4f-4072-9da2-9be97563f2ed
19 1440367 236 6fdfbfe4-7242-40ee-a1e7-7c9bacc5c9a2
19 49499535 39 3ed4bf62-79c0-4e84-a503-9e6ec5b06df3
19 49499568 71 3ed4bf62-79c0-4e84-a503-9e6ec5b06df3
19 49499654 158 3ed4bf62-79c0-4e84-a503-9e6ec5b06df3
16 30070354 292 5b471783-9714-49eb-8c39-eacd2a99e480
17 16382398 103 7432f914-bd09-407f-aa12-bccd079f1cc3
17 16382647 320 7432f914-bd09-407f-aa12-bccd079f1cc3
17 16382716 391 7432f914-bd09-407f-aa12-bccd079f1cc3
17 16382170 103 7432f914-bd09-407f-aa12-bccd079f1cc3
X 72160383 613 68d1bde9-0cf1-4abd-9282-e03a29c5d83e
1 19608576 471 44ba736e-11e7-4d2d-a860-2764486922ba
2 55235473 334 672baef1-6415-4fb1-9bea-37a05c397723
2 55235553 410 672baef1-6415-4fb1-9bea-37a05c397723
2 55235555 411 672baef1-6415-4fb1-9bea-37a05c397723
19 8321976 341 b1881c52-1397-4204-8d8f-67471a601a2f
12 123597228 359 6bf3d027-eb58-480c-be10-21a887a216de
7 20827480 263 3e14ade4-bd87-483e-bee4-4f10725fbfd7
7 20827481 264 3e14ade4-bd87-483e-bee4-4f10725fbfd7
19 5691336 136 64b97862-5287-4c98-ac59-c5a445c820af
19 5691340 140 64b97862-5287-4c98-ac59-c5a445c820af
19 5691357 156 64b97862-5287-4c98-ac59-c5a445c820af
22 23895098 383 3a5492f9-2c61-4fa9-a8a9-37ce36b41f60
22 23895099 384 3a5492f9-2c61-4fa9-a8a9-37ce36b41f60
2 216501382 40 daa69912-0412-49c8-acab-ccc8bf100dc6
19 5691336 225 6345befe-fce3-486e-9263-e1ce9614a00d
19 5691340 229 6345befe-fce3-486e-9263-e1ce9614a00d
19 5691340 231 6345befe-fce3-486e-9263-e1ce9614a00d
19 5691357 247 6345befe-fce3-486e-9263-e1ce9614a00d
19 23827765 661 f4ed83fc-1c23-4570-bf96-2ad15d4915ca
19 23827768 664 f4ed83fc-1c23-4570-bf96-2ad15d4915ca
12 9696086 778 d6fdb269-53be-4cd7-be4d-05604c602a39
12 9696087 779 d6fdb269-53be-4cd7-be4d-05604c602a39
19 583366 300 8e26c7dd-9682-4fd8-955d-bd0fbc0b7828
19 49499535 377 98208c12-0688-47ac-8124-addc7769d84d
19 49499568 407 98208c12-0688-47ac-8124-addc7769d84d
19 49499654 489 98208c12-0688-47ac-8124-addc7769d84d
10 97433393 529 aa101e2a-0046-4ff1-827c-ff1ebfe825e2
10 96750538 213 9212aeed-b553-4f8b-995c-7dc3537cd651
10 96750590 267 9212aeed-b553-4f8b-995c-7dc3537cd651
10 96750591 268 9212aeed-b553-4f8b-995c-7dc3537cd651
10 96750841 523 9212aeed-b553-4f8b-995c-7dc3537cd651
1 19608576 601 8898b3a9-5cd0-4070-82a9-fb7719990119
7 20827480 150 e3cd9c1b-2189-47d0-9b13-a0e2d19f39ef
7 20827481 151 e3cd9c1b-2189-47d0-9b13-a0e2d19f39ef
19 41869104 257 2630f259-764e-4c0c-8397-697b9d015105
11 75404771 227 27b4ca8d-b3d0-4ab7-9f88-0ddadb4fd226
10 96750538 238 aa389505-5f3a-4a91-801d-41ff1f3e8964
10 96750538 239 aa389505-5f3a-4a91-801d-41ff1f3e8964
10 96750590 292 aa389505-5f3a-4a91-801d-41ff1f3e8964
10 96750841 535 aa389505-5f3a-4a91-801d-41ff1f3e8964
22 23895098 389 dfe2abd5-42d1-4151-bb11-101107cbe05f
22 23895099 390 dfe2abd5-42d1-4151-bb11-101107cbe05f
10 96750538 313 798fb874-0be2-49ea-b4c8-0ac447a50440
10 96750538 314 798fb874-0be2-49ea-b4c8-0ac447a50440
10 96750590 369 798fb874-0be2-49ea-b4c8-0ac447a50440
10 96750591 370 798fb874-0be2-49ea-b4c8-0ac447a50440
10 96750841 610 798fb874-0be2-49ea-b4c8-0ac447a50440
12 6537797 178 d786b57e-68df-443a-bb79-8cb5c26547c9
12 6537799 180 d786b57e-68df-443a-bb79-8cb5c26547c9
12 6537802 183 d786b57e-68df-443a-bb79-8cb5c26547c9
19 55386620 159 5bce0277-6a62-4171-b8b7-c63709fef5d5
19 23827765 627 d1fafb63-84ff-499e-a250-053b2a03138e
19 23827768 630 d1fafb63-84ff-499e-a250-053b2a03138e
1 19608576 472 2ec1bde8-399c-4ce4-9893-ea7282d1138e
19 5691336 132 1c318645-411b-425a-80bc-19fc60c37d42
19 5691340 135 1c318645-411b-425a-80bc-19fc60c37d42
19 5691357 150 1c318645-411b-425a-80bc-19fc60c37d42
16 30070354 324 908b7978-5666-4c15-ac9d-6e7f5e41f68b
X 72160383 592 21a716f8-bdd6-4122-ba36-7a4edef05db6
19 2273187 816 e9f39f14-7a58-4e0f-8b01-937017a3ee6f
19 2271798 11 e9f39f14-7a58-4e0f-8b01-937017a3ee6f
11 18407535 780 e7dc6ac4-a402-42a7-acc4-ad7fe14e9f93
12 49272477 622 26ccb232-0803-4eea-a1a8-9e2753045e82
12 49272481 626 26ccb232-0803-4eea-a1a8-9e2753045e82
12 49272482 627 26ccb232-0803-4eea-a1a8-9e2753045e82
12 49272626 773 26ccb232-0803-4eea-a1a8-9e2753045e82
16 30070354 632 c0b0fb45-d6d1-4a10-874b-cc2844580c56
12 54284633 69 f4c3132a-e0e9-462e-a3d3-e370bbbad34b
1 23694783 104 5852b452-442d-4180-950e-b0f7759e41bc
22 23895098 395 2e9c139d-5e30-4702-b7ba-5af086ba4994
22 23895099 396 2e9c139d-5e30-4702-b7ba-5af086ba4994
19 1440367 355 4ab7f2bb-22b9-4a94-9ef3-a586c2a82937
12 6537797 243 d1bb7c5e-0d68-4c13-9acd-b97721171cb3
12 6537799 245 d1bb7c5e-0d68-4c13-9acd-b97721171cb3
12 6537802 248 d1bb7c5e-0d68-4c13-9acd-b97721171cb3
19 23827765 147 568543c9-d4b0-42aa-b194-6594a2014c98
19 23827768 150 568543c9-d4b0-42aa-b194-6594a2014c98
10 17233868 87 55b79fac-dbea-42e9-a43c-9b1f14f0ad68
12 49272626 156 4bcf0dbb-2900-4970-a838-ff1e13b2ef48
1 19608576 465 f2d57312-9bcb-4206-b96e-3a0ca5a7cb75
2 216501382 274 3c04ef57-24c0-4f31-8567-d6ec76855618
10 96750538 258 42466991-4761-4286-9985-15f65730389f
10 96750590 311 42466991-4761-4286-9985-15f65730389f
10 96750591 312 42466991-4761-4286-9985-15f65730389f
10 96750841 564 42466991-4761-4286-9985-15f65730389f
1 19608576 475 88da6b1e-bedf-4e81-8dc1-4c7673635be6
X 119470430 675 8398eb0e-b1b1-4a7b-be29-32402737d756
X 119470433 678 8398eb0e-b1b1-4a7b-be29-32402737d756
22 23895098 109 a4d49f14-82fd-40e6-9d28-ebc18d348a68
22 23895099 110 a4d49f14-82fd-40e6-9d28-ebc18d348a68
19 5691357 159 8fe1c182-1512-4344-ad19-ab069f357fd8
19 41869104 254 76a3978c-d08b-40ed-993a-031db501815e
7 20827480 159 5832b5bd-96f4-4db7-b3b1-f72db006616c
7 20827481 160 5832b5bd-96f4-4db7-b3b1-f72db006616c
10 78037288 47 f2cb02e0-8f32-4334-89e0-36c32dc6131d
X 48578045 833 95296844-1247-4638-a025-358e11e5cc20
X 48578045 834 95296844-1247-4638-a025-358e11e5cc20
2 216499278 36 da9176a4-9b4b-4c70-aa04-e89379d1720a
6 149594343 270 7cc565ae-5af9-4494-8f20-e0d8432a5e31
2 216501382 276 5132f970-7dc0-4b34-809d-7bc765147383
19 23827765 270 1a319174-1037-48c9-a161-3544cf55b332
19 23827768 273 1a319174-1037-48c9-a161-3544cf55b332
19 23827765 255 2925d16f-5bd8-4931-8be0-a151030f3368
19 23827768 255 2925d16f-5bd8-4931-8be0-a151030f3368
19 583366 247 a6e107a6-743c-4bd1-a5cc-f67f5ba5f81d
19 1440367 283 ecadd58e-33a6-4aca-854b-bac75a943457
1 23693819 190 153a5ef1-6866-472a-9360-ba72f33397f5
6 149594343 331 b07135b6-e0ee-4c2f-9d8d-23c8ea17d1be
12 49272477 148 855d3b8e-66ec-4c9d-9016-a8c735c0ff06
12 49272481 152 855d3b8e-66ec-4c9d-9016-a8c735c0ff06
12 49272482 153 855d3b8e-66ec-4c9d-9016-a8c735c0ff06
12 49272626 294 855d3b8e-66ec-4c9d-9016-a8c735c0ff06
10 96750538 168 17fb017a-49e8-4f12-b9a8-93e781c02b65
10 96750590 223 17fb017a-49e8-4f12-b9a8-93e781c02b65
10 96750591 224 17fb017a-49e8-4f12-b9a8-93e781c02b65
10 96750841 470 17fb017a-49e8-4f12-b9a8-93e781c02b65
X 71300544 174 d2afdd18-c670-4d96-8f42-e200dbf787a0
22 23895098 228 22b91147-c7a8-4564-972f-944b59947680
22 23895099 229 22b91147-c7a8-4564-972f-944b59947680
6 30724313 255 90b4249d-9a82-48d7-b2b1-86967c207da4
6 30724315 257 90b4249d-9a82-48d7-b2b1-86967c207da4
6 30725000 892 90b4249d-9a82-48d7-b2b1-86967c207da4
6 30725005 897 90b4249d-9a82-48d7-b2b1-86967c207da4
1 225790240 1179 3f6186ea-e178-492c-9140-5edcb6f1f83f
2 216501382 268 121026ed-1e02-4313-aee9-04af3adfd922
10 96750538 244 30e5ca43-9c82-467f-8674-7d00fda01831
10 96750590 301 30e5ca43-9c82-467f-8674-7d00fda01831
10 96750591 302 30e5ca43-9c82-467f-8674-7d00fda01831
10 96750841 551 30e5ca43-9c82-467f-8674-7d00fda01831
11 18407535 694 dbb363fc-6bf1-4bd9-874c-dac1a2073ec4
16 30070354 491 423dd3ee-8f85-477e-9a9b-d34c861b858f
10 78035554 166 d5fdfbf5-642f-424d-9335-a4bd497ae20e
12 6870604 215 0d376df8-d38f-44d2-898b-a8ee8684d227
1 119744152 951 1338362e-6899-4e3e-8906-233ff6326e67
19 55386620 158 65ee7c22-0308-4a7c-bb58-e87ca4423474
19 55386620 159 65ee7c22-0308-4a7c-bb58-e87ca4423474
3 23919238 341 501baf4e-ffb1-45a1-9271-222a2ac3dd32
2 216499278 32 c8052335-6172-4e09-b10a-b6f7fd3b5a53
2 216501382 274 c8052335-6172-4e09-b10a-b6f7fd3b5a53
19 1440367 549 0933ff81-c1bc-485c-a795-34cb81512817
19 23827765 446 a0bd7c41-8607-4923-8582-3780c8f3b8f2
19 23827768 449 a0bd7c41-8607-4923-8582-3780c8f3b8f2
17 43002705 324 18f8176a-e12e-4210-a929-0ff3827de3ef
17 42998805 82 18f8176a-e12e-4210-a929-0ff3827de3ef
12 56160009 264 5eb54f05-bad0-400f-b64b-abf57a6da556
19 5691336 180 8a1a8a62-5aa6-4f31-9b17-c6821403e06a
19 5691340 184 8a1a8a62-5aa6-4f31-9b17-c6821403e06a
19 5691357 201 8a1a8a62-5aa6-4f31-9b17-c6821403e06a
17 43002705 305 63e4c46a-14fb-4b47-8468-a451ce9ef593
12 6537797 151 1997e36d-aa8c-45aa-b5c2-14b63a3c86f9
12 6537797 152 1997e36d-aa8c-45aa-b5c2-14b63a3c86f9
12 6537799 154 1997e36d-aa8c-45aa-b5c2-14b63a3c86f9
12 6537802 157 1997e36d-aa8c-45aa-b5c2-14b63a3c86f9
19 1440367 326 112df56e-a064-4dc6-a630-f4c4f0d2d62f
17 39204619 553 c6cb319d-1e09-4556-a7f4-641f3b84e964
17 39204699 621 c6cb319d-1e09-4556-a7f4-641f3b84e964
1 19608576 460 2d39276a-cb02-4901-8a63-1a35ec2f4690
6 33276034 268 2c18b860-f62a-46c2-a29a-367f5cb45aef
1 228098142 703 abf079f1-2ecd-4bf7-8762-d38d17a38911
1 228098148 709 abf079f1-2ecd-4bf7-8762-d38d17a38911
12 56117622 244 0065e269-4dfd-47eb-a65e-24676cc2eccc
12 56117633 256 0065e269-4dfd-47eb-a65e-24676cc2eccc
12 56117737 353 0065e269-4dfd-47eb-a65e-24676cc2eccc
12 56117752 364 0065e269-4dfd-47eb-a65e-24676cc2eccc
6 149594343 293 40adc420-6efc-4cb2-9e2a-6362746a0548
19 23827765 493 55c4bb5b-89e9-4fd3-9877-81187482c15a
19 23827768 496 55c4bb5b-89e9-4fd3-9877-81187482c15a
12 6537797 241 2dea56c3-b0ef-44ec-96c7-55d8d3f69be9
12 6537799 243 2dea56c3-b0ef-44ec-96c7-55d8d3f69be9
12 6537802 246 2dea56c3-b0ef-44ec-96c7-55d8d3f69be9
19 2273187 236 6177c319-f696-46fd-91f6-144861c152b4
X 154400818 375 35784cf7-0cdf-4cb7-b367-358c66ab0538
X 154400818 352 1b76f6a0-cb23-42bd-9644-b003751607c0
19 1440367 246 a85ae275-c263-47df-8512-0fdcd7c1da3c
11 75404771 297 cb7e1b1e-2695-4de6-96de-aa0ccb006b3b
16 30067540 271 a148ef36-6346-447e-a8f6-29f5d5100c82
16 30070354 1236 a148ef36-6346-447e-a8f6-29f5d5100c82
11 75404771 325 d9b9ee9f-fa48-4220-80f2-eef0afe5f1c4
12 123597228 838 b426d127-b954-4e1b-8bea-fb870ad357e6
17 41691516 1132 cb1eba5f-a026-4dc1-b104-1b1f40a7895b
17 41691517 1133 cb1eba5f-a026-4dc1-b104-1b1f40a7895b
10 96750538 69 57081292-88ac-4994-9e5e-feaafe8898f3
10 96750590 122 57081292-88ac-4994-9e5e-feaafe8898f3
10 96750591 123 57081292-88ac-4994-9e5e-feaafe8898f3
10 96750841 367 57081292-88ac-4994-9e5e-feaafe8898f3
6 33276034 373 9bb1015c-ed98-4ec1-b1c0-6a3d3a91f052
1 19608576 479 ca802bc0-ce72-4ef6-9e9c-3e3c58d161d9
1 19608576 752 dc690e68-8ad2-458c-98e0-6e7fe92bb2ed
6 30724026 1073 030cbd22-c13f-4d6f-a1d1-7a1e3024f7e5
6 30724027 1074 030cbd22-c13f-4d6f-a1d1-7a1e3024f7e5
6 30724313 1361 030cbd22-c13f-4d6f-a1d1-7a1e3024f7e5
6 30724315 1363 030cbd22-c13f-4d6f-a1d1-7a1e3024f7e5
19 23827765 479 12995eb2-a9fa-4b41-8917-c25a6bde09f2
19 2273187 359 588c16ca-d2c1-4544-8749-a01e0df2a0d0
10 17233868 96 5d8426f9-00d0-44d6-b8ce-46bb4294faf6
12 6537797 342 c197078f-bc45-4996-98dc-2ff8d130a03a
12 6537799 344 c197078f-bc45-4996-98dc-2ff8d130a03a
12 6537802 347 c197078f-bc45-4996-98dc-2ff8d130a03a
19 2273187 373 b6c2dda8-22f3-4c73-87e2-861b172cda97
17 42998805 288 aa7d4de9-0755-4649-b78a-7fc249efbcb0
1 19608576 482 54e4e6cb-ceca-449c-abb2-d25ca32467cd
12 6537797 414 d61aee5e-4de6-4bfc-b90b-46d1f3282651
12 6537799 416 d61aee5e-4de6-4bfc-b90b-46d1f3282651
12 6537802 419 d61aee5e-4de6-4bfc-b90b-46d1f3282651
10 7799073 158 4ed9b717-eff7-4a0d-b18b-f1f6126e4969
10 7799075 160 4ed9b717-eff7-4a0d-b18b-f1f6126e4969
X 119470430 711 a25f1974-ceaf-4acc-9e33-80bc49534988
X 119470433 714 a25f1974-ceaf-4acc-9e33-80bc49534988
12 6537797 740 96129c3e-45ea-40f6-9d45-43ac181ecde1
12 6537799 742 96129c3e-45ea-40f6-9d45-43ac181ecde1
12 6537802 746 96129c3e-45ea-40f6-9d45-43ac181ecde1
X 48578045 1154 77a27569-07bd-4618-9de3-7b0bd83fd3ba
X 48578045 1156 77a27569-07bd-4618-9de3-7b0bd83fd3ba
19 5691336 131 60ee5b4e-153b-4efe-988f-90d11185adab
19 5691340 135 60ee5b4e-153b-4efe-988f-90d11185adab
19 5691357 151 60ee5b4e-153b-4efe-988f-90d11185adab
17 16382398 133 ea63e5da-ff76-4849-b5ce-df4199de08ef
17 16382647 367 ea63e5da-ff76-4849-b5ce-df4199de08ef
17 16382716 429 ea63e5da-ff76-4849-b5ce-df4199de08ef
12 6870604 971 387c10ed-3c39-486c-b13a-40cf7604ab13
10 97432395 292 07e5a1cf-16a6-407c-a31e-fb8acf734fff
10 97433393 1252 07e5a1cf-16a6-407c-a31e-fb8acf734fff
2 216501382 271 9bd1310e-358b-499c-8a2d-bbc1338de37b
19 1440367 325 8893334e-6161-4059-8f40-1fc636161e11
16 30067540 471 ef138100-cd21-4b1b-a07d-cc0b51baf10d
16 30070354 1498 ef138100-cd21-4b1b-a07d-cc0b51baf10d
10 78035554 170 6221bc92-0cc6-4f55-9cf2-eb741c912184
19 23827765 647 b6c6d171-d18d-4e75-b1e1-f0a7cafb5e3a
19 23827768 650 b6c6d171-d18d-4e75-b1e1-f0a7cafb5e3a
19 1440367 295 8a872eb7-e596-4b26-a3d1-1b1d7eba8873
22 23895098 403 1efd04a9-e1ec-4452-a0aa-a243e3a01b92
22 23895099 403 1efd04a9-e1ec-4452-a0aa-a243e3a01b92
12 56160009 34 aa37efa7-7dfc-40c9-9550-7fd33c2f4ca4
12 6870604 364 42fff169-6eab-43ee-bb0f-2f51b72c447b
19 41861150 126 91dcd0e6-8d79-4621-8796-c64f87e0b7f3
19 23827765 626 383c5506-29f8-4d38-8836-d9e22550a2d3
19 23827768 629 383c5506-29f8-4d38-8836-d9e22550a2d3
12 6537797 514 5c6a5fd2-36b1-462a-a4ee-c42b7fd37bfb
12 6537799 516 5c6a5fd2-36b1-462a-a4ee-c42b7fd37bfb
12 6537802 519 5c6a5fd2-36b1-462a-a4ee-c42b7fd37bfb
19 23827765 489 84515a95-5055-4ffa-9f7f-b1e3b2d82747
19 23827768 491 84515a95-5055-4ffa-9f7f-b1e3b2d82747
10 78035554 84 6ef55678-19ec-4050-bb97-cb15e9e71bce
10 78037288 353 6ef55678-19ec-4050-bb97-cb15e9e71bce
12 56160009 232 4ab176ac-326e-4dd4-bddf-6fce2b7a544b
12 6537797 275 af2dc622-43d5-42bd-a177-1a1d658ece16
12 6537799 277 af2dc622-43d5-42bd-a177-1a1d658ece16
12 6537802 280 af2dc622-43d5-42bd-a177-1a1d658ece16
12 6537797 276 bcdd0082-a95f-43c5-869f-13ff8de13fbc
12 6537799 278 bcdd0082-a95f-43c5-869f-13ff8de13fbc
12 6537802 281 bcdd0082-a95f-43c5-869f-13ff8de13fbc
10 97432395 325 3a8ea9fd-edde-4449-b38f-aa1c6b35bef3
10 97433393 1310 3a8ea9fd-edde-4449-b38f-aa1c6b35bef3
10 97433393 1311 3a8ea9fd-edde-4449-b38f-aa1c6b35bef3
19 2273187 455 3571bd65-a9cb-4801-aaec-89cb1e7beae9
19 2273187 456 3571bd65-a9cb-4801-aaec-89cb1e7beae9
19 2271798 5 3571bd65-a9cb-4801-aaec-89cb1e7beae9
19 23827765 652 909b2914-d446-41f4-810a-afe36c12bc88
19 23827768 655 909b2914-d446-41f4-810a-afe36c12bc88
1 19608576 392 a05755b2-c33e-4f67-93a9-dc29de4d6a19
19 23827765 662 ebea82c3-2e8d-4362-a825-3cf144576551
19 23827768 665 ebea82c3-2e8d-4362-a825-3cf144576551
17 16382170 357 496de77a-cd13-49a0-a875-814bc6fdfac7
17 16382398 583 496de77a-cd13-49a0-a875-814bc6fdfac7
17 16382647 833 496de77a-cd13-49a0-a875-814bc6fdfac7
17 16382716 903 496de77a-cd13-49a0-a875-814bc6fdfac7
12 6870604 378 ee0c66ca-ba19-45f6-a575-6980795ea5ca
17 39204619 572 226aefef-70f7-4046-bc09-cc21002e1c18
17 39204699 644 226aefef-70f7-4046-bc09-cc21002e1c18
17 42998805 83 aeb32fea-0864-46d0-8f5f-c6dd3632c93b
22 23895098 408 c8f40b96-af83-468a-8379-a20eb73b469c
22 23895099 409 c8f40b96-af83-468a-8379-a20eb73b469c
12 6537797 409 05419281-3979-4310-acf3-415c5198ee96
12 6537799 411 05419281-3979-4310-acf3-415c5198ee96
12 6537802 414 05419281-3979-4310-acf3-415c5198ee96
12 6870604 948 b7f41939-2a1c-4b11-adec-a6d6a6dd8e68
19 2273187 812 461cc906-2e68-4cf7-814b-0571753ebccc
19 2271798 15 461cc906-2e68-4cf7-814b-0571753ebccc
6 149594343 290 6f9ac79c-af20-4168-9c18-db5800d596f3
12 56160009 10 3f0f59df-c2a4-4534-ad9e-816d04281972
19 583366 371 44e5a136-db1b-4309-afe7-fc4366c0a399
12 6537797 317 cf4ffce9-8d2c-440e-9def-5aa23a118b16
12 6537799 319 cf4ffce9-8d2c-440e-9def-5aa23a118b16
12 6537802 322 cf4ffce9-8d2c-440e-9def-5aa23a118b16
11 75404155 245 4f7db924-4f2e-4963-9b8a-c6ffa98e7f72
21 8438237 199 5a2c2b5c-c110-4f1a-8741-f4f72f128c5f
12 6870604 553 ba7d4f22-5366-401c-a439-ed36a0dfa953
11 18407535 109 d5f6b15a-dfec-456f-a6f2-a99a8fc4dd92
2 55235473 114 9939aca5-73c0-4f4a-8d67-1852fd7bdf88
2 55235553 191 9939aca5-73c0-4f4a-8d67-1852fd7bdf88
2 55235555 193 9939aca5-73c0-4f4a-8d67-1852fd7bdf88
12 6537797 841 6c03e8a6-3eef-4bae-9955-71f804850599
12 6537799 843 6c03e8a6-3eef-4bae-9955-71f804850599
12 6537802 846 6c03e8a6-3eef-4bae-9955-71f804850599
10 17233613 30 a0f2a05d-bf42-458c-b519-a00548692dfe
10 17233613 31 a0f2a05d-bf42-458c-b519-a00548692dfe
10 17233868 201 a0f2a05d-bf42-458c-b519-a00548692dfe
11 18407535 652 383a2c00-d354-4bcc-86d4-cd6731edb304
2 216501382 268 58d4587a-5a81-4b04-b277-2b0cc166d24f
2 216499278 34 58d4587a-5a81-4b04-b277-2b0cc166d24f
1 225790240 379 86cdca7e-4a89-4ad7-a74f-c573c63fa4d0
19 55386620 159 9223ab2b-0cbc-406f-8255-72919a0c5b32
1 19608576 470 d07f8909-3b6e-4b1f-91ea-84c1720534c7
19 23827765 658 716e1212-0ac6-42f7-b52b-11d7360ecb56
12 6537797 95 8c11b074-0237-4873-bd7f-f62e7518a2b3
12 6537799 97 8c11b074-0237-4873-bd7f-f62e7518a2b3
12 6537802 100 8c11b074-0237-4873-bd7f-f62e7518a2b3
12 6537797 239 b7fb3ef2-d3f7-43b9-931c-e8619dc50ce5
12 6537799 241 b7fb3ef2-d3f7-43b9-931c-e8619dc50ce5
12 6537802 244 b7fb3ef2-d3f7-43b9-931c-e8619dc50ce5
12 6537797 250 3ed473c1-8299-4e29-a263-90c5106fe424
12 6537799 252 3ed473c1-8299-4e29-a263-90c5106fe424
12 6537802 255 3ed473c1-8299-4e29-a263-90c5106fe424
1 19608576 475 cc002585-aa22-4ad4-9a6c-7c408503d7a2
6 30724026 27 0d688669-1ba7-491e-ad20-f4707fea68cd
6 30724027 28 0d688669-1ba7-491e-ad20-f4707fea68cd
6 30724313 345 0d688669-1ba7-491e-ad20-f4707fea68cd
6 30724315 347 0d688669-1ba7-491e-ad20-f4707fea68cd
19 23827765 633 871768bb-4de0-4e7b-9616-148398c5e0f3
19 23827765 634 871768bb-4de0-4e7b-9616-148398c5e0f3
19 23827768 637 871768bb-4de0-4e7b-9616-148398c5e0f3
10 97433393 313 4ee721ae-e393-4cc2-93e7-f188e5182cc1
10 96750538 303 c4c39493-daec-4116-a0e8-075195d34d86
10 96750590 354 c4c39493-daec-4116-a0e8-075195d34d86
10 96750841 597 c4c39493-daec-4116-a0e8-075195d34d86
19 49497969 151 8001ca1f-59d0-466d-9196-8c1a3f1e4725
19 49497976 158 8001ca1f-59d0-466d-9196-8c1a3f1e4725
12 6537797 240 e26b9875-f469-43cb-be50-5a041a833813
12 6537799 242 e26b9875-f469-43cb-be50-5a041a833813
12 6537802 245 e26b9875-f469-43cb-be50-5a041a833813
17 16382170 356 386da845-fbb7-410f-9482-0bc25a3863e0
16 30070354 337 9623b07b-ba55-489e-9d46-98732f85cd3b
X 119470430 703 98d7212a-65ab-4e6a-8219-f396a0da28f0
X 119470433 706 98d7212a-65ab-4e6a-8219-f396a0da28f0
16 30070354 558 39875029-d698-4091-b279-e491f74fba2f
10 96750538 142 423458e3-0e0a-4c08-acc3-ceefd1cad3d2
10 96750590 193 423458e3-0e0a-4c08-acc3-ceefd1cad3d2
10 96750591 194 423458e3-0e0a-4c08-acc3-ceefd1cad3d2
10 96750841 419 423458e3-0e0a-4c08-acc3-ceefd1cad3d2
19 23827765 279 6e10fb3e-aa23-4b74-b617-a854dba47bdf
19 23827768 282 6e10fb3e-aa23-4b74-b617-a854dba47bdf
19 2271798 102 76e2897c-6000-489e-a0ad-3bd6cb8afc75
2 216501382 297 42ef732b-a364-47c6-8570-7d5d855d6e18
2 216501382 279 3cd231f8-a321-4ca7-83fe-be371172e071
19 19526220 131 11b529d7-08e1-4942-a988-b95a90d9340c
19 19526220 132 11b529d7-08e1-4942-a988-b95a90d9340c
10 78035554 140 ae285861-2fb2-412b-9243-0bf4fe90ccb6
22 23895098 265 a12935ef-de3d-45a7-a9fb-bf31d11adea2
22 23895099 266 a12935ef-de3d-45a7-a9fb-bf31d11adea2
12 6537797 53 204f4403-65df-4030-89a9-f1590771fba1
12 6537799 55 204f4403-65df-4030-89a9-f1590771fba1
12 6537802 58 204f4403-65df-4030-89a9-f1590771fba1
12 54284633 449 d6066af1-60c3-4ba2-879e-4462a9ad4845
12 6537797 27 9b225398-182a-46b4-833f-74f91e821cf4
12 6537799 29 9b225398-182a-46b4-833f-74f91e821cf4
12 6537802 32 9b225398-182a-46b4-833f-74f91e821cf4
16 30070354 401 46ac29f6-dfdf-4183-ae8a-cc8fd2cc561c
22 23895098 184 10cec272-0885-4dba-be0b-550ff2ba5c5e
22 23895099 185 10cec272-0885-4dba-be0b-550ff2ba5c5e
6 30725000 214 ddd7a975-b26b-466a-8aa7-c3467e191ab6
6 30725005 219 ddd7a975-b26b-466a-8aa7-c3467e191ab6
1 19608576 452 180db308-d18f-4f08-bb0b-24f0d6246e3c
19 49499535 122 bedabf09-eceb-44f6-9742-046b76359a9d
19 49499568 156 bedabf09-eceb-44f6-9742-046b76359a9d
19 49499654 237 bedabf09-eceb-44f6-9742-046b76359a9d
11 75404771 412 145e3281-4e00-4edd-902c-c1f4b3b5f531
17 16382170 239 7ae36794-7c0a-4ea6-a7b7-b5175f7c3ba3
17 16382398 453 7ae36794-7c0a-4ea6-a7b7-b5175f7c3ba3
17 16382647 689 7ae36794-7c0a-4ea6-a7b7-b5175f7c3ba3
17 16382716 755 7ae36794-7c0a-4ea6-a7b7-b5175f7c3ba3
19 55386620 164 2fdc7397-3b0c-4cfd-ab6b-057615abe250
6 30724026 446 19c89df3-8a78-4129-b3c7-97a8488e4ba8
6 30724027 447 19c89df3-8a78-4129-b3c7-97a8488e4ba8
6 30724313 732 19c89df3-8a78-4129-b3c7-97a8488e4ba8
6 30724315 734 19c89df3-8a78-4129-b3c7-97a8488e4ba8
19 23827765 376 bd1e347d-bca5-43a6-9472-2b6fd3817afe
19 23827768 379 bd1e347d-bca5-43a6-9472-2b6fd3817afe
17 43002705 298 e8cd3277-c446-4fef-9d5c-11d2146154d6
11 18407535 625 b19acdd8-4f15-4ef1-a02b-0a61d1392eb6
19 41860791 39 98789707-c978-4bf6-b6eb-81c5615ffa1b
19 41860833 84 98789707-c978-4bf6-b6eb-81c5615ffa1b
19 41860835 86 98789707-c978-4bf6-b6eb-81c5615ffa1b
19 583224 358 f25dd991-d9b4-4fdf-ab03-80e704ed6114
19 583366 493 f25dd991-d9b4-4fdf-ab03-80e704ed6114
6 35470602 53 592d82d5-00bd-46b7-8d48-dad030620809
6 35470624 74 592d82d5-00bd-46b7-8d48-dad030620809
19 2273187 399 21febb99-e524-45c3-a8fe-a24117372f3e
1 19608576 204 740e0aa7-a72f-467d-b81a-50e3190f65bd
19 1440367 326 83bec04d-c154-4eea-8a66-af0ddc613bd5
12 6537797 493 3bc913ac-8090-472e-8ee8-d90a829c48c5
12 6537799 495 3bc913ac-8090-472e-8ee8-d90a829c48c5
12 6537802 498 3bc913ac-8090-472e-8ee8-d90a829c48c5
17 16382170 150 dadde62e-2730-4649-a3a3-79c1669a544a
17 16382398 372 dadde62e-2730-4649-a3a3-79c1669a544a
17 16382647 609 dadde62e-2730-4649-a3a3-79c1669a544a
17 16382716 674 dadde62e-2730-4649-a3a3-79c1669a544a
6 149594343 268 5219944e-92e9-487e-8d6e-a6838fb4e55e
6 33276034 268 5219944e-92e9-487e-8d6e-a6838fb4e55e
6 33276208 333 5219944e-92e9-487e-8d6e-a6838fb4e55e
6 30725000 477 d98b6b83-ea3d-4e53-b344-93506e50f7b6
6 30725005 482 d98b6b83-ea3d-4e53-b344-93506e50f7b6
19 55386620 165 eb851093-7ed9-4fed-b067-d96b47bf53b1
1 19608576 467 63c7c4fd-78ac-4e28-9ec7-922eedf62df4
19 2271798 15 158352f9-2bd8-4405-8ce4-5bb7485882af
17 43002705 428 014f75fc-ff12-46bb-8ce5-d777988554dd
10 96750538 249 99b6a7b6-f206-4655-bf47-54ce7d8de4e0
10 96750590 303 99b6a7b6-f206-4655-bf47-54ce7d8de4e0
10 96750841 537 99b6a7b6-f206-4655-bf47-54ce7d8de4e0
12 6537797 191 f81b0128-1f76-45bb-b9e1-687dcdd753c6
12 6537799 193 f81b0128-1f76-45bb-b9e1-687dcdd753c6
12 6537802 196 f81b0128-1f76-45bb-b9e1-687dcdd753c6
19 49497969 281 74bfbdc7-b81d-4e25-9e71-8e6de875469f
19 49497969 284 74bfbdc7-b81d-4e25-9e71-8e6de875469f
19 49497976 291 74bfbdc7-b81d-4e25-9e71-8e6de875469f
10 78035554 145 465b444a-2b98-4c9b-ad36-f8e5cb69eb41
6 30724313 109 23c1d35a-074b-4036-9dab-1a125ebb69c7
6 30724315 111 23c1d35a-074b-4036-9dab-1a125ebb69c7
19 1440367 243 89062d91-e2f8-4e2b-a9f5-22f0ee304bf4
6 30724313 146 deaf257e-f156-4e1d-affb-480fa6094291
6 30724315 148 deaf257e-f156-4e1d-affb-480fa6094291
6 30725000 782 deaf257e-f156-4e1d-affb-480fa6094291
6 30725005 787 deaf257e-f156-4e1d-affb-480fa6094291
3 23919238 115 4edd5da6-2664-43e9-aa38-8eb450eb3068
16 1961948 141 044ef45f-aa95-47ef-bb57-5fa3f2ab9b54
X 115649523 722 820cb362-5be8-4f32-88f8-bbd79eac4c77
X 115649523 725 820cb362-5be8-4f32-88f8-bbd79eac4c77
X 115646506 104 820cb362-5be8-4f32-88f8-bbd79eac4c77
1 32224468 270 8f067aa3-27f0-410a-94c4-f11768f7366a
17 16382170 116 930d9a32-63ea-4612-87a2-14195c208716
17 16382398 335 930d9a32-63ea-4612-87a2-14195c208716
17 16382647 579 930d9a32-63ea-4612-87a2-14195c208716
17 16382716 650 930d9a32-63ea-4612-87a2-14195c208716
12 6537797 160 07314068-37ef-40d5-9244-09b91cf9f153
12 6537799 162 07314068-37ef-40d5-9244-09b91cf9f153
12 6537802 165 07314068-37ef-40d5-9244-09b91cf9f153
19 23827765 600 195efe29-fc8a-40a8-a4eb-018b35482515
19 23827768 603 195efe29-fc8a-40a8-a4eb-018b35482515
11 61637494 366 7b35a88d-4b95-4dee-9ce6-382ce4bd9c1c
19 23827765 642 3cd0a65b-794e-4556-b346-2ef2a3d7bd80
12 6537797 295 a34644a1-38d2-492b-8f46-8c0d1c104ad8
12 6537799 297 a34644a1-38d2-492b-8f46-8c0d1c104ad8
12 6537802 300 a34644a1-38d2-492b-8f46-8c0d1c104ad8
12 6537797 624 8076c97d-8606-42f0-82a0-f3299db616fe
12 6537799 626 8076c97d-8606-42f0-82a0-f3299db616fe
12 6537802 629 8076c97d-8606-42f0-82a0-f3299db616fe
X 154400818 279 6bfb837b-a5ea-427f-854a-1c427bbb7596
2 216501382 259 9aba26b2-1e20-421a-ae1f-b78f07ba7158
11 18407535 1051 9bdd1f9d-0f41-4960-a9fd-ede90c405023
22 23895098 394 2d45da1a-10e8-49d3-be6c-1ed2dc479c32
2 55235473 105 1c30d8f0-0227-45ec-bd5a-32003842719d
2 55235553 185 1c30d8f0-0227-45ec-bd5a-32003842719d
2 55235555 186 1c30d8f0-0227-45ec-bd5a-32003842719d
1 225790240 863 948a182f-a9f1-4405-a2b8-a0a63262ae4e
19 2273187 277 0e297c2f-38d4-447c-a403-aa5938bf1c05
6 33276034 267 917aa341-2466-43b5-93b0-9d54d9698d1b
2 216501382 276 b8df8b0b-899c-4a5a-bd1c-eb603c27a76b
19 1440367 345 11ffdf6b-f57e-4733-b2a1-52ee5bb3f1b9
19 1440367 347 11ffdf6b-f57e-4733-b2a1-52ee5bb3f1b9
10 96750538 243 372f4962-2e2f-4252-a129-38d500c1ffcd
10 96750590 293 372f4962-2e2f-4252-a129-38d500c1ffcd
10 96750591 294 372f4962-2e2f-4252-a129-38d500c1ffcd
10 96750591 295 372f4962-2e2f-4252-a129-38d500c1ffcd
10 96750841 545 372f4962-2e2f-4252-a129-38d500c1ffcd
19 23827765 16 c7f092cb-5240-4b1f-a57f-108d30fd1f80
19 23827768 19 c7f092cb-5240-4b1f-a57f-108d30fd1f80
7 20827480 166 a88c1343-6015-40a9-9334-b33de6f7061f
7 20827481 167 a88c1343-6015-40a9-9334-b33de6f7061f
10 97433393 889 c0f9a45e-fe3f-413d-bd12-fa789ad54106
12 6537797 401 7f3871b3-41b6-4fca-a0e7-db966b2629ca
12 6537799 403 7f3871b3-41b6-4fca-a0e7-db966b2629ca
12 6537802 406 7f3871b3-41b6-4fca-a0e7-db966b2629ca
12 6870604 892 85571345-b6c9-40ae-876a-a5c7d4325532
10 97432395 9 cd959a57-b163-474c-ae00-faf4c754aa11
22 23895098 417 80c21a83-5630-42d3-ab16-71169ffd517a
22 23895098 418 80c21a83-5630-42d3-ab16-71169ffd517a
22 23895099 419 80c21a83-5630-42d3-ab16-71169ffd517a
3 23919238 58 5712775e-f22e-4988-a40e-5c09e32dc030
2 216499278 34 bce7855b-fe78-4e14-94a6-4acec1551733
16 1961948 262 b152c07a-a50d-46b6-901e-c340f04c649f
21 8442667 831 fef1589b-baf1-44d8-b467-3a58d9075dda
21 8442739 905 fef1589b-baf1-44d8-b467-3a58d9075dda
21 8442741 907 fef1589b-baf1-44d8-b467-3a58d9075dda
21 8442754 914 fef1589b-baf1-44d8-b467-3a58d9075dda
21 8442770 932 fef1589b-baf1-44d8-b467-3a58d9075dda
21 8442784 944 fef1589b-baf1-44d8-b467-3a58d9075dda
21 8442847 997 fef1589b-baf1-44d8-b467-3a58d9075dda
21 8442979 1097 fef1589b-baf1-44d8-b467-3a58d9075dda
21 8443045 1161 fef1589b-baf1-44d8-b467-3a58d9075dda
21 8443069 1181 fef1589b-baf1-44d8-b467-3a58d9075dda
21 8443080 1192 fef1589b-baf1-44d8-b467-3a58d9075dda
21 8443235 1343 fef1589b-baf1-44d8-b467-3a58d9075dda
2 216499278 31 bb9bbbc5-2bd6-48c7-89f9-4cf1309fbec3
2 216501382 261 bb9bbbc5-2bd6-48c7-89f9-4cf1309fbec3
12 54284633 138 a33e6738-6e19-4803-8412-577c3ced3331
19 2273187 843 a29e4133-9806-454c-8d92-4007b4cddfb4
19 2271798 18 a29e4133-9806-454c-8d92-4007b4cddfb4
2 73252770 878 d8160983-1579-4de7-8001-927d6ce85666
2 73252772 880 d8160983-1579-4de7-8001-927d6ce85666
X 115649523 1433 d99ead87-7238-4872-b2c6-50f800c8bb84
X 115647632 83 d99ead87-7238-4872-b2c6-50f800c8bb84
X 115647633 84 d99ead87-7238-4872-b2c6-50f800c8bb84
19 2273187 113 56d25e0c-f547-4b81-aec4-bf56c8e79cfd
19 2273187 114 56d25e0c-f547-4b81-aec4-bf56c8e79cfd
19 2273187 810 c70a06f1-de9f-4aca-bca7-d16a23f199ab
19 2271798 357 c70a06f1-de9f-4aca-bca7-d16a23f199ab
6 149594343 243 ae66db40-b9a8-4ba5-989f-7c5cac707cd6
1 19608576 471 2d5c48dc-58ae-4e20-9b0d-32c5afc2be9b
12 56160009 236 941e26bb-b7d2-47e1-bcc9-59a24f39d55e
19 5691336 206 c9b79be6-9e4a-4366-bf11-d1f0cf8c3ca2
19 5691340 211 c9b79be6-9e4a-4366-bf11-d1f0cf8c3ca2
19 5691357 224 c9b79be6-9e4a-4366-bf11-d1f0cf8c3ca2
19 17863174 235 57c3b995-0223-4dbc-99a2-3ada635efa3e
17 41691516 541 128344d1-83c7-4712-a37e-a6ddde6d20fd
17 41691517 542 128344d1-83c7-4712-a37e-a6ddde6d20fd
19 5691336 140 a6832525-8847-44cd-9c16-d4ca3a729671
19 5691340 144 a6832525-8847-44cd-9c16-d4ca3a729671
19 5691357 161 a6832525-8847-44cd-9c16-d4ca3a729671
10 97433393 704 331b5cd7-b30e-4845-890e-fa304d216c62
16 30070354 607 520338d9-5a01-43d6-817c-2999667799be
19 2273187 122 1d09c97b-5ae2-4bf5-9d4e-a32f8d7a0e83
21 8437215 22 b2941d8b-b0eb-45f3-a382-1226fa3c2c2a
21 8438237 1055 b2941d8b-b0eb-45f3-a382-1226fa3c2c2a
19 23827765 260 e51cb201-3405-493f-8179-160702474704
19 23827768 263 e51cb201-3405-493f-8179-160702474704
21 8446180 672 0b1f9d96-700a-4245-a2da-6a4efd6809e8
21 8446181 673 0b1f9d96-700a-4245-a2da-6a4efd6809e8
19 41869104 260 81fa6d30-468a-481e-8af2-60e3fa05464a
19 41869104 261 81fa6d30-468a-481e-8af2-60e3fa05464a
16 30070354 418 ff17c53b-911d-4f95-8ae1-69b096427f35
12 56117622 136 6fc13c99-749b-483b-b249-fbbe1983f1fe
12 56117633 147 6fc13c99-749b-483b-b249-fbbe1983f1fe
12 56117737 246 6fc13c99-749b-483b-b249-fbbe1983f1fe
12 56117743 252 6fc13c99-749b-483b-b249-fbbe1983f1fe
12 56117752 260 6fc13c99-749b-483b-b249-fbbe1983f1fe
12 6870604 439 05e1efa8-ca2a-48e2-87c6-16d97dab6d4c
10 97432395 57 7c2cf678-66e2-41b3-b493-193f3ab3da55
17 16382170 347 3bf7c71e-c0bb-4a18-92d5-1fe33b735dd9
17 16382398 574 3bf7c71e-c0bb-4a18-92d5-1fe33b735dd9
17 16382398 575 3bf7c71e-c0bb-4a18-92d5-1fe33b735dd9
17 16382647 815 3bf7c71e-c0bb-4a18-92d5-1fe33b735dd9
17 16382716 885 3bf7c71e-c0bb-4a18-92d5-1fe33b735dd9
10 96750538 158 a96b9a99-8044-4f0b-adcc-389941285785
10 96750590 209 a96b9a99-8044-4f0b-adcc-389941285785
10 96750591 210 a96b9a99-8044-4f0b-adcc-389941285785
10 96750841 449 a96b9a99-8044-4f0b-adcc-389941285785
19 23827765 641 28b8c61c-0dbb-417d-b67f-4a3796bcbe78
19 23827768 644 28b8c61c-0dbb-417d-b67f-4a3796bcbe78
3 23919238 187 056961ca-9a91-4894-a7c1-a7a595dc38c9
17 16382398 197 e172ddcd-6313-4c2d-8ef0-ad67d4ce2d0d
17 16382647 433 e172ddcd-6313-4c2d-8ef0-ad67d4ce2d0d
17 16382716 501 e172ddcd-6313-4c2d-8ef0-ad67d4ce2d0d
10 96750538 375 943df572-4437-4bfa-9bd3-e3bbe70d7541
10 96750590 430 943df572-4437-4bfa-9bd3-e3bbe70d7541
10 96750591 431 943df572-4437-4bfa-9bd3-e3bbe70d7541
10 96750841 682 943df572-4437-4bfa-9bd3-e3bbe70d7541
10 96750538 382 94b78d2a-a282-47f4-975a-b2d1ad1ada66
10 96750590 434 94b78d2a-a282-47f4-975a-b2d1ad1ada66
10 96750841 682 94b78d2a-a282-47f4-975a-b2d1ad1ada66
1 19608576 461 a5da5ce8-6028-43ae-8cf2-83c435f2d6d6
X 119470430 829 b3a237fc-4bb9-4247-8649-422762890cfd
X 119470433 832 b3a237fc-4bb9-4247-8649-422762890cfd
6 30724313 133 d5f283e7-9b43-4744-a1fe-5db583f201f4
6 30724315 135 d5f283e7-9b43-4744-a1fe-5db583f201f4
6 30724315 138 d5f283e7-9b43-4744-a1fe-5db583f201f4
12 98597985 133 09ac83f6-f407-4bc6-b9af-6874d22013d1
12 98597986 134 09ac83f6-f407-4bc6-b9af-6874d22013d1
11 75404771 180 96ad6c1b-cf5a-4d3f-b2be-36182e7c1e62
15 43793868 286 aa001140-6400-4cfa-83e4-c6112c655b71
22 23895098 396 0e0ed1bd-5d77-4d91-82fd-78bd086d3790
22 23895099 397 0e0ed1bd-5d77-4d91-82fd-78bd086d3790
17 41691516 1117 7f7f8650-be0a-4edb-a0d6-4362d19f33f6
17 41691517 1117 7f7f8650-be0a-4edb-a0d6-4362d19f33f6
16 30070354 664 3bd0487c-3c3f-48dd-acbc-a64b3b2a1cd1
16 30067540 202 3bd0487c-3c3f-48dd-acbc-a64b3b2a1cd1
1 19608576 480 ec631a96-a5a6-4100-82ed-5c3c3a0e1fcd
10 97433393 739 5a5c34d3-3ec9-4ddc-8325-37223965b632
12 6537191 441 fb4df76f-882b-4e13-8561-2a185d184e05
12 6537797 755 fb4df76f-882b-4e13-8561-2a185d184e05
12 6537799 757 fb4df76f-882b-4e13-8561-2a185d184e05
12 6537802 760 fb4df76f-882b-4e13-8561-2a185d184e05
11 18407535 584 872bfea0-8c50-4e1e-acc6-5cadc11c571c
19 1440367 151 1a9eb6de-029e-44f1-9fef-eeaf6928713d
6 149594343 510 f1e528bb-d9c6-426c-b167-eb35d99079f1
10 78035554 143 3729939c-35bc-45e7-8613-8e31ea4b507e
21 8214054 69 3bcb5376-503b-4ada-a92f-c0eb404d4d30
21 8214103 119 3bcb5376-503b-4ada-a92f-c0eb404d4d30
21 8214176 190 3bcb5376-503b-4ada-a92f-c0eb404d4d30
21 8214177 191 3bcb5376-503b-4ada-a92f-c0eb404d4d30
21 8214177 192 3bcb5376-503b-4ada-a92f-c0eb404d4d30
21 8214178 193 3bcb5376-503b-4ada-a92f-c0eb404d4d30
21 8214244 257 3bcb5376-503b-4ada-a92f-c0eb404d4d30
21 8214244 259 3bcb5376-503b-4ada-a92f-c0eb404d4d30
21 8441311 68 3bcb5376-503b-4ada-a92f-c0eb404d4d30
21 8441312 69 3bcb5376-503b-4ada-a92f-c0eb404d4d30
21 8441361 119 3bcb5376-503b-4ada-a92f-c0eb404d4d30
21 8441434 190 3bcb5376-503b-4ada-a92f-c0eb404d4d30
21 8441435 191 3bcb5376-503b-4ada-a92f-c0eb404d4d30
21 8441435 192 3bcb5376-503b-4ada-a92f-c0eb404d4d30
21 8441436 193 3bcb5376-503b-4ada-a92f-c0eb404d4d30
21 8441502 257 3bcb5376-503b-4ada-a92f-c0eb404d4d30
21 8441502 259 3bcb5376-503b-4ada-a92f-c0eb404d4d30
21 8441510 267 3bcb5376-503b-4ada-a92f-c0eb404d4d30
21 8442331 1023 3bcb5376-503b-4ada-a92f-c0eb404d4d30
21 8442446 1128 3bcb5376-503b-4ada-a92f-c0eb404d4d30
21 8442450 1132 3bcb5376-503b-4ada-a92f-c0eb404d4d30
21 8442667 1354 3bcb5376-503b-4ada-a92f-c0eb404d4d30
21 8442739 1426 3bcb5376-503b-4ada-a92f-c0eb404d4d30
21 8442741 1428 3bcb5376-503b-4ada-a92f-c0eb404d4d30
21 8442741 1429 3bcb5376-503b-4ada-a92f-c0eb404d4d30
21 8442754 1441 3bcb5376-503b-4ada-a92f-c0eb404d4d30
21 8442770 1458 3bcb5376-503b-4ada-a92f-c0eb404d4d30
21 8442784 1470 3bcb5376-503b-4ada-a92f-c0eb404d4d30
21 8442847 1534 3bcb5376-503b-4ada-a92f-c0eb404d4d30
21 8442979 1666 3bcb5376-503b-4ada-a92f-c0eb404d4d30
21 8443045 1732 3bcb5376-503b-4ada-a92f-c0eb404d4d30
21 8443069 1754 3bcb5376-503b-4ada-a92f-c0eb404d4d30
21 8443080 1765 3bcb5376-503b-4ada-a92f-c0eb404d4d30
21 8443235 1922 3bcb5376-503b-4ada-a92f-c0eb404d4d30
21 8443422 2084 3bcb5376-503b-4ada-a92f-c0eb404d4d30
21 8443424 2086 3bcb5376-503b-4ada-a92f-c0eb404d4d30
21 8443733 2415 3bcb5376-503b-4ada-a92f-c0eb404d4d30
21 8443734 2416 3bcb5376-503b-4ada-a92f-c0eb404d4d30
21 8443737 2419 3bcb5376-503b-4ada-a92f-c0eb404d4d30
21 8443738 2420 3bcb5376-503b-4ada-a92f-c0eb404d4d30
21 8443739 2420 3bcb5376-503b-4ada-a92f-c0eb404d4d30
21 8443982 2640 3bcb5376-503b-4ada-a92f-c0eb404d4d30
21 8443984 2642 3bcb5376-503b-4ada-a92f-c0eb404d4d30
21 8444006 2663 3bcb5376-503b-4ada-a92f-c0eb404d4d30
21 8444021 2679 3bcb5376-503b-4ada-a92f-c0eb404d4d30
21 8444748 3346 3bcb5376-503b-4ada-a92f-c0eb404d4d30
21 8444755 3354 3bcb5376-503b-4ada-a92f-c0eb404d4d30
21 8444781 3380 3bcb5376-503b-4ada-a92f-c0eb404d4d30
21 8444843 3438 3bcb5376-503b-4ada-a92f-c0eb404d4d30
21 8444860 3455 3bcb5376-503b-4ada-a92f-c0eb404d4d30
21 8444927 3524 3bcb5376-503b-4ada-a92f-c0eb404d4d30
21 8444934 3532 3bcb5376-503b-4ada-a92f-c0eb404d4d30
12 56160009 239 f12ffef7-2342-4a4b-9338-3fcf1a70f001
1 225790240 961 0e1cedfc-9045-476a-9b1f-651d9de4a5c3
19 23827765 514 daf2fd22-21b6-4332-be97-cb201e05c01e
19 23827768 517 daf2fd22-21b6-4332-be97-cb201e05c01e
17 28720850 158 a14af86e-b29b-4305-b6ad-bb3b9d2c6086
3 23919238 121 439353e0-20ba-439b-9034-1adb12374259
19 23827765 440 d853b4c5-d1b2-44e1-992e-d092b94ebdaa
19 23827768 443 d853b4c5-d1b2-44e1-992e-d092b94ebdaa
19 1440367 288 d756ebcd-23b2-4d84-9ad2-14137638c315
10 78035554 141 02a723d6-dd3b-4796-94f2-83c93c271b05
7 20827480 172 4243304f-de5b-4b54-bcae-702d737baa9f
7 20827481 173 4243304f-de5b-4b54-bcae-702d737baa9f
11 61637494 314 a53fa511-00ed-4325-93c7-23ae41db4a05
16 30070354 522 1c5964de-9f59-42a6-9b7c-15f0c85e9be1
11 75404771 119 274e1288-7a3c-4f13-972f-86438aa27800
19 1440367 348 f9304b95-21f4-44bc-a01a-de3aad307576
19 55386620 164 235861d0-cf72-45af-91e2-50ac9ae65471
22 23895098 222 8c9611d3-976d-4b15-8e42-6ee8add659f9
22 23895099 223 8c9611d3-976d-4b15-8e42-6ee8add659f9
12 56160009 218 0268ad0a-d9bf-4a57-8aa7-c374c3342ae1
11 18407535 682 08afc327-aa5c-40d9-8f9b-4c6871f4e805
11 75404771 132 01e2a727-165f-4048-a965-a40a32f6f2d4
10 17233868 96 9e6c27a0-e1a8-47ac-b9a9-ca4acc2ba5a0
19 23827765 661 f78eb8fd-d7f3-401a-9b8c-67e9e286894a
19 23827768 664 f78eb8fd-d7f3-401a-9b8c-67e9e286894a
6 33276034 259 79751a4f-6726-4ca1-a356-43fa7abb5a61
19 49497969 275 17b28805-502a-42ba-9625-d7c6d73f3284
19 49497976 283 17b28805-502a-42ba-9625-d7c6d73f3284
19 5691336 129 9ad40166-2da7-4f1c-9af6-582f26106f4f
19 5691340 133 9ad40166-2da7-4f1c-9af6-582f26106f4f
19 5691357 150 9ad40166-2da7-4f1c-9af6-582f26106f4f
1 26945591 202 d46f3c67-7c88-4a6c-81fc-7544b4a146d0
1 26945591 203 d46f3c67-7c88-4a6c-81fc-7544b4a146d0
19 8321976 183 742b60a6-4c45-4831-a50c-15c7e29c565e
19 8321976 132 95f728b4-a3a0-4be6-8e25-8c8ab3a4e0cf
19 55386620 155 3d993cda-d670-4c19-8f0e-8512341f611a
X 71300544 194 c9407723-976a-4057-a1f7-280784493208
11 18407535 825 f7719b31-b56a-46e8-93a4-e607c0324cd7
19 41869104 143 db2b261e-fa42-43ea-aa06-b91656893fae
12 56160009 140 65c1ef83-6c3e-4d76-bc95-f5953916a616
12 6537797 224 c6315338-8927-45e3-9e50-49ded434bed6
12 6537799 226 c6315338-8927-45e3-9e50-49ded434bed6
12 6537802 229 c6315338-8927-45e3-9e50-49ded434bed6
11 18407535 893 d1635b2f-61ef-4374-836b-faada2e7c149
19 1440367 338 bc2ff5e9-fa60-4122-887b-f6cab0220c53
2 216501382 279 a4f480a5-f5c7-4ac4-a653-48f10219971c
2 216499278 31 a4f480a5-f5c7-4ac4-a653-48f10219971c
1 19608576 356 a7196d14-a998-4976-ba7e-151b6dc726c8
7 20827480 163 ace0dda7-0ca1-47cb-b4c8-28336ed59370
7 20827481 164 ace0dda7-0ca1-47cb-b4c8-28336ed59370
17 16382398 77 0c2016dd-43a9-429b-b62b-050a09b7e874
17 16382647 313 0c2016dd-43a9-429b-b62b-050a09b7e874
17 16382716 381 0c2016dd-43a9-429b-b62b-050a09b7e874
1 23693819 127 7801eb39-5c1e-4cff-a127-0690da157857
1 23694783 336 7801eb39-5c1e-4cff-a127-0690da157857
19 2273187 143 14a29eb7-6a38-4fac-888e-76981ed73a96
7 20827480 682 69867e06-1331-4c33-a4f1-1d2503e7d55f
7 20827481 683 69867e06-1331-4c33-a4f1-1d2503e7d55f
7 20827481 685 69867e06-1331-4c33-a4f1-1d2503e7d55f
X 115649523 669 19b20366-0e02-430e-a1b7-b93d948ea188
17 39204619 556 045f5257-2d46-42b3-bbd6-9870903afc97
17 39204699 628 045f5257-2d46-42b3-bbd6-9870903afc97
19 41861150 122 6c4ad900-c09b-4166-ba29-8f6002109ae7
10 17233868 99 2e6f05f0-4182-49b7-8638-339fa84c15f6
16 88808170 37 8c2a3ee3-4493-4658-9a9f-85dd800a20e7
16 88808170 39 8c2a3ee3-4493-4658-9a9f-85dd800a20e7
17 16382398 91 e6de9a3a-ba15-4f4d-8a4a-26ab229c1439
17 16382647 320 e6de9a3a-ba15-4f4d-8a4a-26ab229c1439
17 16382716 393 e6de9a3a-ba15-4f4d-8a4a-26ab229c1439
17 16382170 91 e6de9a3a-ba15-4f4d-8a4a-26ab229c1439
10 97433393 427 78dda305-4259-4a98-b259-1ebdcd5d3e9a
12 56160009 66 3102fb30-3807-45d4-b3a1-f1fe9c30c229
11 18407535 69 78d86b87-5f94-402b-9b82-3e0c322c1c95
11 18407535 70 78d86b87-5f94-402b-9b82-3e0c322c1c95
12 56160009 428 8bcf03a4-9866-4e1f-9620-c236efabb67c
17 43002705 313 6a80eb71-cb05-4b4a-aa5f-58f3e55a6c16
12 56117622 205 d7aaa25b-2256-4124-a0bb-05000269fa51
12 56117633 216 d7aaa25b-2256-4124-a0bb-05000269fa51
12 56117737 318 d7aaa25b-2256-4124-a0bb-05000269fa51
12 56117743 324 d7aaa25b-2256-4124-a0bb-05000269fa51
12 56117752 333 d7aaa25b-2256-4124-a0bb-05000269fa51
19 5691336 131 f2ff33f8-97f1-42fa-b69d-fce92c347ee7
19 5691340 135 f2ff33f8-97f1-42fa-b69d-fce92c347ee7
19 5691340 136 f2ff33f8-97f1-42fa-b69d-fce92c347ee7
19 5691357 154 f2ff33f8-97f1-42fa-b69d-fce92c347ee7
7 20827480 164 1a4861bd-621b-4212-bf12-126274846ff0
7 20827481 165 1a4861bd-621b-4212-bf12-126274846ff0
11 18407535 948 8021acc9-cfa2-45c0-bf25-e7da2dd25a45
19 2273187 790 08517492-3dda-441c-b94d-9d8bc21970e5
19 2271798 13 08517492-3dda-441c-b94d-9d8bc21970e5
1 19608576 466 1188855e-ddc1-4225-a776-4b53826fe680
3 23919238 364 48a30801-25f8-486f-8bb3-640770490e05
22 23895098 404 1aeba6db-4fd8-402a-b052-32f399c36aa8
22 23895099 405 1aeba6db-4fd8-402a-b052-32f399c36aa8
10 78037288 172 b121f80b-f220-404b-a72f-3f59753b1d60
12 6537191 466 7b5ff747-f58f-4ce4-8c24-036fd587a014
12 6537797 777 7b5ff747-f58f-4ce4-8c24-036fd587a014
12 6537799 779 7b5ff747-f58f-4ce4-8c24-036fd587a014
12 6537802 782 7b5ff747-f58f-4ce4-8c24-036fd587a014
3 23919238 173 2f6e8884-0deb-4794-a093-aa21eb1d23da
12 56160009 160 cee0157f-2996-470a-96e8-b81af03e5670
12 49272477 239 ad8f15f1-cf49-4bc7-8d7c-d61e72b233d1
12 49272481 243 ad8f15f1-cf49-4bc7-8d7c-d61e72b233d1
12 49272482 244 ad8f15f1-cf49-4bc7-8d7c-d61e72b233d1
12 49272626 391 ad8f15f1-cf49-4bc7-8d7c-d61e72b233d1
10 96750538 248 2adfc080-a1df-4d60-9640-4cdd7a210e29
10 96750590 305 2adfc080-a1df-4d60-9640-4cdd7a210e29
10 96750591 306 2adfc080-a1df-4d60-9640-4cdd7a210e29
10 96750841 526 2adfc080-a1df-4d60-9640-4cdd7a210e29
1 19608576 464 999eb36a-6644-4f97-9ef5-30fac6ae14e5
12 6537797 225 6b76714c-49c3-4899-b887-cdcf57791402
12 6537799 227 6b76714c-49c3-4899-b887-cdcf57791402
12 6537802 230 6b76714c-49c3-4899-b887-cdcf57791402
19 23827765 658 88efe641-d258-4d03-8438-124b52a7bd71
19 23827768 661 88efe641-d258-4d03-8438-124b52a7bd71
1 19608576 420 3b777c6c-9469-4ebc-8f27-4babe0283a86
19 23827765 644 fa5f80ba-751f-4f15-bad6-e7ab5af01cd4
19 23827768 646 fa5f80ba-751f-4f15-bad6-e7ab5af01cd4
1 19608576 479 349d81bd-2c28-4af1-b512-b2d773b2029f
2 216501382 329 ef0886c7-69c1-4d14-a500-cf0a7c58fcd2
X 71300544 795 4b2d265d-7f3c-4d54-a952-9d4010ee615a
19 2273187 303 ac2c3582-1c01-44be-ae17-03183fb9f591
16 30070354 316 513e7284-5fce-4382-91be-9f17a59f55eb
10 97433393 916 644a0811-2dc3-4da4-8453-263aea3e052a
11 18407535 421 b72abdb2-a229-4905-ad98-f8fcbb3571db
19 5691336 137 d5ad91ec-24fb-4972-980c-025912d20e79
19 5691340 141 d5ad91ec-24fb-4972-980c-025912d20e79
19 5691357 158 d5ad91ec-24fb-4972-980c-025912d20e79
22 23895098 420 7e2c002c-e5c4-41b2-bdac-0f97d0029850
22 23895099 421 7e2c002c-e5c4-41b2-bdac-0f97d0029850
1 19608576 454 80244650-9c55-416d-8ce8-8369dbb5952e
11 18407535 432 a68b83ba-5398-48cb-a1b9-2aa94fca276c
19 1440367 324 5748463e-7999-402c-81aa-7b2ea1f65875
19 2273187 845 c57af551-e6af-4ef6-bf90-7577122be10e
19 2271798 378 c57af551-e6af-4ef6-bf90-7577122be10e
2 216501382 288 4f4257b7-106c-4f26-8897-1ecdcc26381b
11 75404771 210 2e5305e5-3a49-4821-b6d6-e1cacd5c7904
11 18407535 1060 b1352e63-2252-4199-bd4b-3aee50c728d0
19 23827765 51 37ce4040-7ab6-44b8-b6e3-24eb6bd111aa
19 23827768 54 37ce4040-7ab6-44b8-b6e3-24eb6bd111aa
19 23827765 232 55c53f81-908e-43b1-bf47-484f20952c9b
19 23827768 235 55c53f81-908e-43b1-bf47-484f20952c9b
19 23827765 589 c810c7be-bf81-44f0-b1c5-9bb5f67ef922
19 23827768 591 c810c7be-bf81-44f0-b1c5-9bb5f67ef922
6 33276208 339 29a89547-645d-4c0e-b0a9-cd16c7e0d580
11 18407535 472 4f0418b1-7bb2-424e-9de9-f738ad3791e1
10 72275845 919 bc49b4dc-ec4d-4777-a4d2-6ccfaeef775a
19 23827765 136 b660fcf4-4070-4c94-8758-ceb300424b9c
19 23827768 139 b660fcf4-4070-4c94-8758-ceb300424b9c
1 119744152 1245 893a6c31-c482-43cd-8ff7-11b66589058d
12 56117622 184 ce1b29d4-7e36-44e8-8c81-cddd36b9df91
12 56117633 195 ce1b29d4-7e36-44e8-8c81-cddd36b9df91
12 56117737 296 ce1b29d4-7e36-44e8-8c81-cddd36b9df91
12 56117743 302 ce1b29d4-7e36-44e8-8c81-cddd36b9df91
12 56117752 311 ce1b29d4-7e36-44e8-8c81-cddd36b9df91
X 103217026 873 56bb09da-383d-4295-8f29-ccff76e1e4d3
12 49272626 11 1bffa55c-14e2-402e-b85f-933119a97d0a
10 96750538 249 e4cd403a-99b8-4543-82c0-6b0b6d16fb81
10 96750590 303 e4cd403a-99b8-4543-82c0-6b0b6d16fb81
10 96750591 304 e4cd403a-99b8-4543-82c0-6b0b6d16fb81
10 96750841 545 e4cd403a-99b8-4543-82c0-6b0b6d16fb81
2 216499278 32 5af81c2a-9696-473b-80a4-6bcd6dcbb8e0
2 216499278 34 5af81c2a-9696-473b-80a4-6bcd6dcbb8e0
1 23693819 173 af14b963-42fc-4cd5-8ec2-a0d204f1d986
19 1440367 348 32e0c1da-03af-4001-8700-a59cc026a305
21 8446180 330 6c3ce257-32e3-4a59-914c-0d04810f131c
21 8446181 331 6c3ce257-32e3-4a59-914c-0d04810f131c
12 6537797 296 4c28001c-e99f-48c1-9ce7-f48c7ac5392f
12 6537799 298 4c28001c-e99f-48c1-9ce7-f48c7ac5392f
12 6537802 301 4c28001c-e99f-48c1-9ce7-f48c7ac5392f
12 6870604 205 ea311457-c21a-44e9-ac38-529f4229e92c
10 78037288 394 52e19864-6885-4abd-afdd-637b6b7d9ace
1 19608576 467 92f09ec2-afd6-4106-8384-e5c5bcac05c5
11 810008 33 3c950b58-b2a0-4f68-9bc7-e6fe2fbac729
11 810009 34 3c950b58-b2a0-4f68-9bc7-e6fe2fbac729
10 96750538 251 84d60bba-6551-431f-9b0b-f567732d73a5
10 96750590 305 84d60bba-6551-431f-9b0b-f567732d73a5
10 96750591 306 84d60bba-6551-431f-9b0b-f567732d73a5
10 96750841 549 84d60bba-6551-431f-9b0b-f567732d73a5
19 2273187 232 bd2527ae-8340-49b5-9049-83e0eafc360d
X 48578045 1107 e0742159-727e-4e9c-82fb-448e12e80c05
19 49499535 372 01f5d1d0-98de-4bcb-8b68-cd004240a19c
19 49499568 406 01f5d1d0-98de-4bcb-8b68-cd004240a19c
19 49499654 488 01f5d1d0-98de-4bcb-8b68-cd004240a19c
10 78035554 140 7571fb69-dd03-4da3-a34a-ae049d2a2a38
22 23895098 362 2302b214-83bd-4599-991c-dc6c0c45a00c
22 23895099 363 2302b214-83bd-4599-991c-dc6c0c45a00c
16 89561620 171 8a0bb062-6cea-43b4-84d4-cd52eaf6c8dd
22 23895098 228 b57ae051-7af9-4fb4-9999-daee25f27635
22 23895099 229 b57ae051-7af9-4fb4-9999-daee25f27635
22 23895098 152 0ee41ed2-7f1a-42d8-9528-112532519f7c
22 23895099 153 0ee41ed2-7f1a-42d8-9528-112532519f7c
19 23827765 651 fb8f39dc-6032-405c-a69c-97329fef1b75
19 23827768 653 fb8f39dc-6032-405c-a69c-97329fef1b75
10 78035554 145 553b9bae-fe25-41e6-959a-fa75565c48ed
19 58393464 107 7e338f66-5ac6-4d71-b152-74dc3db12343
3 23919238 339 84e339f7-ebea-452e-a860-3bdf0c6da524
16 30070354 327 f8949bad-2c3e-4fdb-810a-3336601c35c3
22 23895099 378 724627c1-3674-4891-bd98-e24bfa6ee4f6
19 2273187 355 75604630-9ad1-465f-931d-04d9020760d6
12 6537797 399 8d362bbf-dad9-4f81-ad61-1191eb12812d
12 6537799 401 8d362bbf-dad9-4f81-ad61-1191eb12812d
12 6537802 404 8d362bbf-dad9-4f81-ad61-1191eb12812d
19 55386620 164 287b4c7a-21e5-4257-a1ad-a53a27ee0490
17 41690110 366 044acf82-7274-4139-87e1-c0ef77c539b9
2 216499278 33 c2eb16c8-b69a-45ed-81ab-ef1de59e60f7
1 228098142 85 b7021714-66ee-4449-a63f-88d136a7cbdc
1 228098148 89 b7021714-66ee-4449-a63f-88d136a7cbdc
22 23895098 378 434f96a4-411f-42c3-88c6-7aa2d64a495a
22 23895099 379 434f96a4-411f-42c3-88c6-7aa2d64a495a
1 119744152 318 2b157357-2165-4e81-a7a4-d721d33aeb82
1 19608576 453 5f089ba6-117e-49c5-95e7-330ca6ddac0f
19 583224 151 fc6c6113-cf38-4a8f-acef-9f8a556e52e1
19 23827765 153 3e9346a2-7822-4b92-b1ee-8a07e8c7dfa3
19 23827768 156 3e9346a2-7822-4b92-b1ee-8a07e8c7dfa3
11 18407535 236 e6f3a56d-346d-44c4-bc24-a276cd38c3c6
11 61637494 351 69304bf3-972f-4888-af02-9e49c0912772
19 55386620 165 6e3caa97-ebbc-49ba-b01b-02607c313a94
12 6537797 569 f0fe962e-48f0-4f35-9871-d64a5e167c94
12 6537799 571 f0fe962e-48f0-4f35-9871-d64a5e167c94
12 6537802 574 f0fe962e-48f0-4f35-9871-d64a5e167c94
7 20827480 166 14bd06d6-0579-4cd7-90d8-689a39495fb6
7 20827481 167 14bd06d6-0579-4cd7-90d8-689a39495fb6
19 5691336 238 7eca276e-26cb-47be-aac2-0c6008a3554f
19 5691340 242 7eca276e-26cb-47be-aac2-0c6008a3554f
19 5691357 262 7eca276e-26cb-47be-aac2-0c6008a3554f
19 2271798 371 68a8609c-aeda-4cfe-95e1-18cdefc05783
19 2273187 196 68a8609c-aeda-4cfe-95e1-18cdefc05783
1 225790240 861 5333a136-32c3-44de-95ab-8c13957d8eb4
12 9696086 25 3ab62c98-7541-43c6-be1f-0b4bd6816974
12 9696087 26 3ab62c98-7541-43c6-be1f-0b4bd6816974
1 23693819 176 e649cbf7-9153-4639-ad34-9f00dfcc4146
1 23694783 388 cff2099d-39af-42a8-8a92-9eea98695419
10 7799073 143 6e0073cb-2bc6-4d7c-a2e3-93db64ea14f8
10 7799075 145 6e0073cb-2bc6-4d7c-a2e3-93db64ea14f8
12 56160009 239 61c9a95c-a6bd-4d86-9003-13d5bd4e80a5
11 75404771 248 b1761014-0fac-499c-912d-dc36ed52e267
11 75404155 96 b1761014-0fac-499c-912d-dc36ed52e267
12 6537797 480 09accc03-ef98-46fe-a4f7-29148ab5bd15
12 6537799 482 09accc03-ef98-46fe-a4f7-29148ab5bd15
12 6537802 485 09accc03-ef98-46fe-a4f7-29148ab5bd15
12 6870604 545 3a19359a-03d5-4c8e-bfc9-00bb197c89d3
12 6537797 471 44b502de-e740-482f-b2e4-9a8a62495b3d
12 6537799 474 44b502de-e740-482f-b2e4-9a8a62495b3d
12 6537802 478 44b502de-e740-482f-b2e4-9a8a62495b3d
19 5691336 132 d8d49c1b-5f55-4a04-84d1-0985de3c7aea
19 5691340 137 d8d49c1b-5f55-4a04-84d1-0985de3c7aea
19 5691357 152 d8d49c1b-5f55-4a04-84d1-0985de3c7aea
19 1440367 242 96227279-a175-4739-acf5-4485b633a0dd
19 5691336 140 bea3d988-3866-478e-adcf-182100d15a8c
19 5691340 143 bea3d988-3866-478e-adcf-182100d15a8c
19 5691357 159 bea3d988-3866-478e-adcf-182100d15a8c
19 23827765 643 7c4ab560-0254-438d-91de-f74abba96e53
19 23827768 646 7c4ab560-0254-438d-91de-f74abba96e53
19 5691336 219 5985c404-467e-409a-b85c-636a7b40bf00
19 5691340 223 5985c404-467e-409a-b85c-636a7b40bf00
19 5691357 240 5985c404-467e-409a-b85c-636a7b40bf00
11 75404771 602 2dc627a9-03ab-482c-a85d-2617734a5488
19 5691336 151 887a40e8-2aa0-47e3-9862-dac980a51ce9
19 5691340 155 887a40e8-2aa0-47e3-9862-dac980a51ce9
19 5691340 156 887a40e8-2aa0-47e3-9862-dac980a51ce9
19 5691357 173 887a40e8-2aa0-47e3-9862-dac980a51ce9
22 23895099 451 0038c23e-3311-4c00-a01a-1376a7031d33
19 23827765 622 e75138b1-bf4f-4888-ae3e-3da36c2e18cb
19 23827768 625 e75138b1-bf4f-4888-ae3e-3da36c2e18cb
17 43002705 308 64baeea9-411e-41e3-a7ef-0672cf58d6b8
17 42998805 80 64baeea9-411e-41e3-a7ef-0672cf58d6b8
9 128695089 379 5d031970-748a-4fc8-81bb-9e67540ded3c
16 30070354 538 ea7a15fb-ba55-45e8-af3a-79a957452ac0
17 74209836 276 4e943b45-df75-4f46-986e-18775512799c
10 96750590 300 82de5007-416d-4429-ae8f-9d31139cdef0
10 96750591 301 82de5007-416d-4429-ae8f-9d31139cdef0
10 96750841 552 82de5007-416d-4429-ae8f-9d31139cdef0
22 39521400 206 6e2758a7-7cd8-4411-8461-bc977c5429d3
22 39521401 207 6e2758a7-7cd8-4411-8461-bc977c5429d3
19 5691336 111 33bf8cb3-8b62-45f0-820b-6dd20942594b
19 5691340 116 33bf8cb3-8b62-45f0-820b-6dd20942594b
19 5691357 132 33bf8cb3-8b62-45f0-820b-6dd20942594b
19 1440367 371 c9b4e463-ceb3-424e-b33f-c97dccbdf845
2 216499278 30 7c3523d2-0e72-4373-80e6-43537ca19a84
10 78037288 69 618a1d42-2ce3-4b19-a31b-da51830485a7
12 56117622 183 80764a76-de0b-49d4-8e3a-2d3070edfe73
12 56117633 193 80764a76-de0b-49d4-8e3a-2d3070edfe73
12 56117737 292 80764a76-de0b-49d4-8e3a-2d3070edfe73
12 56117743 298 80764a76-de0b-49d4-8e3a-2d3070edfe73
12 56117752 307 80764a76-de0b-49d4-8e3a-2d3070edfe73
17 16382170 368 a824b9e2-b5b1-4cc1-9e00-42992ad78cac
17 16382398 590 a824b9e2-b5b1-4cc1-9e00-42992ad78cac
17 16382647 827 a824b9e2-b5b1-4cc1-9e00-42992ad78cac
17 16382716 898 a824b9e2-b5b1-4cc1-9e00-42992ad78cac
19 583224 241 1fe08a78-8cba-4322-b4ec-4b2fe0710c41
19 583224 242 1fe08a78-8cba-4322-b4ec-4b2fe0710c41
19 583366 361 1fe08a78-8cba-4322-b4ec-4b2fe0710c41
12 6870604 161 59df0a16-bcdf-4711-9111-08503cd0d865
1 19608576 474 05b40e4d-1eca-4909-986f-14bbb554c0de
12 49272477 660 a08e0eba-c3ac-43c1-be7a-25cace2f7db1
12 49272481 664 a08e0eba-c3ac-43c1-be7a-25cace2f7db1
12 49272482 665 a08e0eba-c3ac-43c1-be7a-25cace2f7db1
12 49272626 801 a08e0eba-c3ac-43c1-be7a-25cace2f7db1
12 6870604 171 c7df50fa-cbdd-4c39-aa17-43bec594be28
12 6537797 120 cbdc9c7a-12df-4f0d-abc2-be8e6e7112ac
12 6537799 122 cbdc9c7a-12df-4f0d-abc2-be8e6e7112ac
12 6537802 125 cbdc9c7a-12df-4f0d-abc2-be8e6e7112ac
7 20827480 158 e8264dc9-594b-476f-938c-715531d82459
7 20827480 159 e8264dc9-594b-476f-938c-715531d82459
7 20827481 160 e8264dc9-594b-476f-938c-715531d82459
2 216501382 268 5773e3d1-fd5c-4a6b-b38d-0cc2eff74cfd
1 19608576 479 e1643b1e-a110-4ca2-8fcf-6263f5300b55
19 23827765 691 1635d7ef-6416-42f2-b672-5dc83e5cfe30
19 23827768 694 1635d7ef-6416-42f2-b672-5dc83e5cfe30
19 1440367 347 337e4cc9-5669-487b-8655-61eaff2ecbe7
7 20827480 169 50519523-9fd6-4ce5-b57b-17b14dcb908b
7 20827480 170 50519523-9fd6-4ce5-b57b-17b14dcb908b
7 20827481 171 50519523-9fd6-4ce5-b57b-17b14dcb908b
1 19608576 457 ac199c58-c305-44d5-8d17-5c9f9be63d3a
19 58393464 65 b55e14e4-69a4-4658-8503-f59a4e33ec88
16 70572069 68 e6caa0b7-f9f5-45c5-86bc-4f7d6d16fdc1
1 225790240 1016 47e9c958-acff-48eb-ac11-8f836eca7eab
10 17233613 21 5efdbc78-ce9a-444e-a8f2-5df38bff40a6
10 17233868 185 5efdbc78-ce9a-444e-a8f2-5df38bff40a6
19 23827765 36 1e57d972-8371-4f37-b2df-2dd3395b31b5
19 23827768 39 1e57d972-8371-4f37-b2df-2dd3395b31b5
7 44796774 270 37bd10b4-9815-4a0b-865f-c88cacb9912d
7 44796783 280 37bd10b4-9815-4a0b-865f-c88cacb9912d
X 154400818 320 54073aea-dabe-4330-a900-384ba30948a5
10 96750538 264 97da3bf1-1497-4e4a-a9f1-e69d4aff87be
10 96750590 322 97da3bf1-1497-4e4a-a9f1-e69d4aff87be
10 96750591 323 97da3bf1-1497-4e4a-a9f1-e69d4aff87be
10 96750841 559 97da3bf1-1497-4e4a-a9f1-e69d4aff87be
19 5691336 181 d9ba30e3-f622-4851-9e8d-f4d1d01dc12d
19 5691340 185 d9ba30e3-f622-4851-9e8d-f4d1d01dc12d
19 5691357 201 d9ba30e3-f622-4851-9e8d-f4d1d01dc12d
19 41860791 157 342da198-9e0c-4a72-a273-4a9423c1b96d
19 41860833 200 342da198-9e0c-4a72-a273-4a9423c1b96d
19 41860835 202 342da198-9e0c-4a72-a273-4a9423c1b96d
19 583366 624 5b4391f4-9e68-419e-962b-9930a417f983
19 23827765 646 8f1626f8-b9ac-46ca-aeb3-83a65c3e08ed
19 23827768 649 8f1626f8-b9ac-46ca-aeb3-83a65c3e08ed
1 19608576 458 bda0f1c8-2052-4c59-8667-5911e3051607
1 23694783 385 61c24a1c-3fcf-49c4-bb7f-baeaf44b2820
19 5691336 131 864aa5f9-0c38-4203-9fcf-fe7e114cd664
19 5691340 135 864aa5f9-0c38-4203-9fcf-fe7e114cd664
19 5691357 152 864aa5f9-0c38-4203-9fcf-fe7e114cd664
11 18407535 767 eb718bd8-a420-4f62-86c7-970fbf55f9bb
17 43002705 318 6dee1246-9771-4828-8a80-9b0716c3ab0e
12 6870604 44 081e1389-4912-4dfd-8003-b3e724dd04ce
6 30725000 271 a51b779d-18c5-4cba-a6c8-4adbb0adfa47
6 30725005 276 a51b779d-18c5-4cba-a6c8-4adbb0adfa47
19 5691336 101 21c15433-f630-4070-b72e-002f410bb6d1
19 5691340 105 21c15433-f630-4070-b72e-002f410bb6d1
19 5691357 120 21c15433-f630-4070-b72e-002f410bb6d1
19 5691357 122 21c15433-f630-4070-b72e-002f410bb6d1
12 6537797 203 df0ebfeb-1508-42fb-a056-7d890dc83813
12 6537799 205 df0ebfeb-1508-42fb-a056-7d890dc83813
12 6537802 208 df0ebfeb-1508-42fb-a056-7d890dc83813
17 43002705 340 890360cb-803f-440e-8e94-a42ebe8ba2d6
12 56117622 181 31c4636c-c06d-4e37-8f36-f82e8bdac38b
12 56117633 193 31c4636c-c06d-4e37-8f36-f82e8bdac38b
12 56117737 285 31c4636c-c06d-4e37-8f36-f82e8bdac38b
12 56117743 292 31c4636c-c06d-4e37-8f36-f82e8bdac38b
12 56117752 299 31c4636c-c06d-4e37-8f36-f82e8bdac38b
19 583224 1003 fcf25876-4ee2-4ed0-8168-3a7412b83b6c
19 583366 1121 fcf25876-4ee2-4ed0-8168-3a7412b83b6c
19 1440367 253 7ee07a0d-8c0e-4561-8520-d4fd5254eaa0
1 23694783 190 ee75df9e-8bb4-439a-9a82-f05590edeebd
11 61637494 64 8b286751-c263-4c78-8eea-f4f655feaf7a
11 61637494 68 8b286751-c263-4c78-8eea-f4f655feaf7a
19 49499568 282 067a4879-d35a-418d-9da9-c569a34eef70
19 49499654 366 067a4879-d35a-418d-9da9-c569a34eef70
10 97433393 555 e50a0c3a-0ff8-428d-8e16-92e85077121c
12 9696086 38 22c365f6-caa6-4b33-a7bc-a2ee6cc6b877
12 9696087 39 22c365f6-caa6-4b33-a7bc-a2ee6cc6b877
2 216499278 133 8696fa79-efec-4cdd-b11b-bcd7df7226f9
10 97433393 308 2846c459-ec08-4c02-8f1d-944d88637456
19 1440367 347 40506c83-0a67-4064-a031-1d5b36afc2c8
1 19608576 476 01e922b9-6504-427e-8eea-845e026084cc
19 2273187 830 ada10c9b-3c92-4c90-bcb2-4dd7bfd9aa99
19 2271798 16 ada10c9b-3c92-4c90-bcb2-4dd7bfd9aa99
11 75404771 119 56071da1-cf97-4d63-969f-b4f60976929d
19 23827765 34 195659bd-e2db-4e8b-b2bd-33ee431923b3
19 23827768 37 195659bd-e2db-4e8b-b2bd-33ee431923b3
19 23827765 159 a31af810-984c-4d0d-87bc-45b25e1e64d1
19 23827768 162 a31af810-984c-4d0d-87bc-45b25e1e64d1
2 73252770 275 93db3757-3eee-4e83-8068-0ea72fb0e8f2
2 73252772 277 93db3757-3eee-4e83-8068-0ea72fb0e8f2
19 41861150 128 acd400a8-b815-45ca-8595-cec02f6371e2
17 74209836 294 6b03d27f-fab1-410e-9017-a7df77a64698
1 225790240 1180 287a1083-de8e-43ae-af55-7cf1ee1798ab
12 6537797 474 830f2d62-0d36-4864-9526-ee882b64e6a6
12 6537799 476 830f2d62-0d36-4864-9526-ee882b64e6a6
12 6537802 479 830f2d62-0d36-4864-9526-ee882b64e6a6
2 101006001 282 9977b7da-a152-40f6-a1f6-1f8d96999013
10 96750538 243 33fba0a2-180f-47e8-97be-cfd9d6e9aa1a
10 96750590 293 33fba0a2-180f-47e8-97be-cfd9d6e9aa1a
10 96750841 528 33fba0a2-180f-47e8-97be-cfd9d6e9aa1a
1 23693819 162 4c8a5ba2-c125-4bef-9bcc-72a18482e11c
2 216501382 235 604d0f14-05d0-43a2-bed6-f2e34cab6ce4
19 5691336 186 72c9ddea-5a7a-4743-8e4d-d4605578b0a0
19 5691340 190 72c9ddea-5a7a-4743-8e4d-d4605578b0a0
19 5691357 203 72c9ddea-5a7a-4743-8e4d-d4605578b0a0
12 49272477 126 8ec79cf7-4c74-48f5-bfc0-5eab18fb6e13
12 49272481 133 8ec79cf7-4c74-48f5-bfc0-5eab18fb6e13
12 49272482 134 8ec79cf7-4c74-48f5-bfc0-5eab18fb6e13
12 49272626 298 8ec79cf7-4c74-48f5-bfc0-5eab18fb6e13
17 43002705 304 7dcecabd-92d1-42cc-8481-7bc19a0f1fa4
X 154400818 329 921c7b41-d726-4a73-8d3e-e57d9d29110a
10 17233868 100 947661e2-90fd-402e-8b3c-0e5a8759769e
19 23827765 581 e4b81077-465a-414f-996c-88f284b55da4
19 23827768 584 e4b81077-465a-414f-996c-88f284b55da4
12 6537797 781 04154e30-8d14-4551-843b-b802186db063
12 6537799 783 04154e30-8d14-4551-843b-b802186db063
12 6537802 786 04154e30-8d14-4551-843b-b802186db063
X 72160383 647 34d8362e-6476-4af7-971d-4516b85bc0b7
16 30070354 591 7b6ddbda-5aba-4470-857e-3006bdc3fee5
19 55386620 173 19bca4d9-9423-4eaf-84f1-4aa4c6ed1af2
17 41690110 353 803b23b8-c93f-4bd8-8257-fd925791f563
17 43002705 321 d3a90c73-ae57-4c54-9422-d04c27ed4527
2 216501382 269 2a9513c7-6073-44d7-98d8-3df704c0f085
10 97433393 359 a87dceb2-b880-46f6-b128-5935b076e62a
2 216499278 127 da330704-6977-41ff-9786-1525702f36dc
1 19608576 476 1e0cc301-2287-4f25-bd08-dafdbfd8d0dc
19 23827765 615 4df7b519-c5ed-4838-b126-1780937bd9bb
19 23827768 618 4df7b519-c5ed-4838-b126-1780937bd9bb
2 216499278 35 c6632c20-92e7-4935-8d4b-5792b64d10fe
2 216501382 277 c6632c20-92e7-4935-8d4b-5792b64d10fe
12 6537797 83 9e2e2150-4dd3-4efb-b58d-c57b115fb18b
12 6537799 85 9e2e2150-4dd3-4efb-b58d-c57b115fb18b
12 6537802 88 9e2e2150-4dd3-4efb-b58d-c57b115fb18b
1 19608576 648 2872c5f9-7041-4c3d-89b7-58b5a5c1e4df
2 216499278 32 7d299ee6-b662-4daf-95e9-a81302f001c7
12 6537797 604 9a5dcb1f-23fe-46a6-9dd6-ce0eb4e74399
12 6537799 606 9a5dcb1f-23fe-46a6-9dd6-ce0eb4e74399
12 6537802 609 9a5dcb1f-23fe-46a6-9dd6-ce0eb4e74399
11 75404155 493 bc145908-77d7-4a49-8139-54904c95d49a
12 6537797 285 771d7ffd-3f5c-4d9f-9018-fa99f112be12
12 6537799 287 771d7ffd-3f5c-4d9f-9018-fa99f112be12
12 6537802 289 771d7ffd-3f5c-4d9f-9018-fa99f112be12
17 16382398 131 4ba11979-3e93-4b6a-93a8-e66728fe441e
17 16382647 374 4ba11979-3e93-4b6a-93a8-e66728fe441e
17 16382716 445 4ba11979-3e93-4b6a-93a8-e66728fe441e
6 30724026 187 3ff7e6ba-156a-40de-a785-9bef7b2b6444
6 30724027 188 3ff7e6ba-156a-40de-a785-9bef7b2b6444
6 30724313 472 3ff7e6ba-156a-40de-a785-9bef7b2b6444
6 30724315 474 3ff7e6ba-156a-40de-a785-9bef7b2b6444
22 23895098 224 2d72eb0a-8eb6-4d77-a012-1a5a5202d48e
22 23895099 225 2d72eb0a-8eb6-4d77-a012-1a5a5202d48e
19 23827765 435 5df05565-afb5-4fd9-ba40-210d30c61cf4
19 23827768 437 5df05565-afb5-4fd9-ba40-210d30c61cf4
19 2273187 822 93932f0c-bce5-41b5-bdb7-e0ca86138fbe
19 2271798 370 93932f0c-bce5-41b5-bdb7-e0ca86138fbe
19 55386620 156 507f1e9d-2598-44e9-8c59-824cd33ebefd
2 216499278 33 a71d2713-b567-4a38-ae6d-75afbc6f1913
2 216501382 267 a71d2713-b567-4a38-ae6d-75afbc6f1913
12 6537797 88 716d4eb0-b4ae-4f4a-bb2c-8c3a7de10af8
12 6537799 90 716d4eb0-b4ae-4f4a-bb2c-8c3a7de10af8
12 6537802 93 716d4eb0-b4ae-4f4a-bb2c-8c3a7de10af8
19 2273187 503 1e3c3ff2-42d7-4159-b754-307d7be2a9de
19 2273187 504 1e3c3ff2-42d7-4159-b754-307d7be2a9de
10 78035554 141 519bb730-9baa-49a9-a68b-d9c8eb19bc1e
19 58393464 98 3616d565-4bf0-4bf0-aeeb-b0d7be92052f
10 17233613 29 bc4ae219-73fe-4660-9769-7c2660c997c8
10 17233868 204 bc4ae219-73fe-4660-9769-7c2660c997c8
X 115649523 1000 043a72e8-b111-4302-98c2-0c30a1768c4e
X 115649523 1001 043a72e8-b111-4302-98c2-0c30a1768c4e
19 5691336 144 910d595e-301e-4ba2-8412-bd903efb2226
19 5691340 148 910d595e-301e-4ba2-8412-bd903efb2226
19 5691357 166 910d595e-301e-4ba2-8412-bd903efb2226
17 16382647 191 8e68c81a-0e0d-441a-86b9-cb8a30d6d1de
17 16382716 262 8e68c81a-0e0d-441a-86b9-cb8a30d6d1de
17 74209836 258 4e6a9a69-f1e0-4f40-b725-411279b5c766
11 75404771 284 9bf36867-e4cb-484b-ad01-c15f4138a1c5
1 28236371 137 b123d32c-97d5-472e-87ab-3237ed67aee3
19 2273187 207 0db594be-a393-4e75-a9d8-ee791448e0ba
19 2271798 16 0db594be-a393-4e75-a9d8-ee791448e0ba
12 6537797 685 8e4ae415-8935-4dc0-a337-ff0ae17aaa4e
12 6537799 687 8e4ae415-8935-4dc0-a337-ff0ae17aaa4e
12 6537802 690 8e4ae415-8935-4dc0-a337-ff0ae17aaa4e
1 19608576 485 1f182336-e143-44a0-8c03-bbd9f89e431c
10 78037288 366 d8173063-a847-4e3f-b7e7-18b3034e9d78
12 6537797 624 c13c97f7-f281-4125-9e31-2cfc472a2362
12 6537799 626 c13c97f7-f281-4125-9e31-2cfc472a2362
12 6537802 629 c13c97f7-f281-4125-9e31-2cfc472a2362
19 2273187 224 b36ff015-6dd9-4121-9002-12991b294479
10 78035554 141 a4bc236f-19b5-42cd-85c7-278c549a11e5
22 23895098 398 c885d2b8-87b8-4bd1-a470-d27fb5a2706b
22 23895099 399 c885d2b8-87b8-4bd1-a470-d27fb5a2706b
11 18407535 599 430ded24-4f6c-4179-be05-a78f65e70968
2 216499278 33 02d1f883-d927-4203-a19e-5231257ada13
2 216499278 31 1aa27880-1c5b-44c9-9c6d-90c74baacb97
11 18407535 461 29abd642-f287-4fcf-92a0-656226eae1f0
11 18407535 465 29abd642-f287-4fcf-92a0-656226eae1f0
X 154400818 308 a06ced38-e15e-4ea9-8ec2-b92c73b7c0f1
12 6537797 555 3ccd1e5e-7e95-4214-b47e-554e61bec0d4
12 6537799 557 3ccd1e5e-7e95-4214-b47e-554e61bec0d4
12 6537802 560 3ccd1e5e-7e95-4214-b47e-554e61bec0d4
17 16382647 220 0de29f0f-0f8b-4e92-8469-4a71ed583bea
17 16382716 287 0de29f0f-0f8b-4e92-8469-4a71ed583bea
12 6537797 135 ac088f5b-f517-4367-b196-4184091325a4
12 6537799 137 ac088f5b-f517-4367-b196-4184091325a4
12 6537802 140 ac088f5b-f517-4367-b196-4184091325a4
10 17233868 99 e6fc90c5-4b93-4a17-82cb-e052065ccbd6
12 56160009 275 e838da6e-44d6-4fd0-8b3d-702d7cf75cf1
22 23895098 367 4995be84-026e-4756-bf24-8444b14e2072
22 23895099 368 4995be84-026e-4756-bf24-8444b14e2072
22 23895098 327 d930548a-8e92-45aa-bceb-c04642e5db53
22 23895099 328 d930548a-8e92-45aa-bceb-c04642e5db53
19 8322297 259 3a1fc135-4ea2-4115-bc2e-7ac2a48f14c0
2 73252770 687 b8bdac7e-c904-4853-94d8-8ba0e25428c4
2 73252772 689 b8bdac7e-c904-4853-94d8-8ba0e25428c4
2 216499278 31 18324151-c5ef-4018-b804-97f699eed848
17 42998805 221 f3e56543-1760-409b-a9b4-9da59792d4c5
17 43002705 469 f3e56543-1760-409b-a9b4-9da59792d4c5
X 119470430 713 2a670237-42c7-4d9b-a53e-220a7c34d5d8
X 119470433 716 2a670237-42c7-4d9b-a53e-220a7c34d5d8
6 30724026 206 037c204f-bd7f-45d5-b9d7-0ae12b8ecad1
6 30724027 207 037c204f-bd7f-45d5-b9d7-0ae12b8ecad1
6 30724313 466 037c204f-bd7f-45d5-b9d7-0ae12b8ecad1
6 30724315 468 037c204f-bd7f-45d5-b9d7-0ae12b8ecad1
19 1440367 404 3a30cacd-fcae-4f44-a083-33d72d0deb33
19 23827765 270 72b9ccc1-a417-4b07-818e-b759aa3c920a
19 23827768 273 72b9ccc1-a417-4b07-818e-b759aa3c920a
1 23694783 379 78cf38b2-4bfe-4607-b65e-79922910dc85
22 23895099 387 497fc38d-d40d-4b87-9408-aa2cf1705a3e
12 56160009 237 66d229df-d933-4c1f-8161-60cc4614b0f5
19 23827765 184 e4af0d70-862e-44a5-bc85-aea8d582557f
19 23827768 187 e4af0d70-862e-44a5-bc85-aea8d582557f
2 216501382 276 fd901391-183d-4c80-88da-aeb443bd1e09
2 216499278 46 fd901391-183d-4c80-88da-aeb443bd1e09
17 42998805 69 28d8f9f5-8879-4cd4-9855-89b480420bb6
12 6537797 170 669202bd-32d6-4776-8092-5e415e2a8a15
12 6537799 172 669202bd-32d6-4776-8092-5e415e2a8a15
12 6537802 175 669202bd-32d6-4776-8092-5e415e2a8a15
10 17233613 30 1cc05892-3c56-4a3a-a70d-2f501a249ee7
10 17233868 204 1cc05892-3c56-4a3a-a70d-2f501a249ee7
20 62387372 79 63c729ed-71b9-4cc6-9009-2d3fe88ed625
20 62387376 83 63c729ed-71b9-4cc6-9009-2d3fe88ed625
19 55386620 146 689386c8-dda4-4711-a921-f6eb2282be5b
10 96750538 267 661330ce-d645-4bf8-9349-2ce09f4a9a18
10 96750590 325 661330ce-d645-4bf8-9349-2ce09f4a9a18
10 96750841 564 661330ce-d645-4bf8-9349-2ce09f4a9a18
19 55386620 171 aac4be9c-dee4-4eb6-8022-b388674522a7
7 20827480 290 9fee0c48-3471-4af4-8980-3a3ca75f1f37
7 20827481 291 9fee0c48-3471-4af4-8980-3a3ca75f1f37
7 20827481 292 9fee0c48-3471-4af4-8980-3a3ca75f1f37
19 23827765 74 5521c175-ce96-4181-b822-1c521edd2c34
19 23827768 77 5521c175-ce96-4181-b822-1c521edd2c34
19 23827765 383 190b7cf8-25f6-4fc8-a5cf-d635f4485848
19 23827768 386 190b7cf8-25f6-4fc8-a5cf-d635f4485848
19 2273187 350 c5c8b75b-5ce7-4fad-a446-0485d277a0a1
12 6537797 108 7a8a3209-58d5-4d27-ac93-da2adbb9584a
12 6537799 110 7a8a3209-58d5-4d27-ac93-da2adbb9584a
12 6537802 113 7a8a3209-58d5-4d27-ac93-da2adbb9584a
12 6870604 429 bf9bd179-ad1a-4ba2-9241-7cf2e710bd96
2 216501382 376 567a6dac-c92e-43aa-ad7e-4885b92cf97e
7 20827480 199 8aebc8df-5a56-438c-9c4c-c7cfbda77c1f
7 20827481 200 8aebc8df-5a56-438c-9c4c-c7cfbda77c1f
17 16382170 186 550f7e10-5d46-4954-96a8-e9764c07af4e
17 16382398 411 550f7e10-5d46-4954-96a8-e9764c07af4e
17 16382647 642 550f7e10-5d46-4954-96a8-e9764c07af4e
17 16382716 710 550f7e10-5d46-4954-96a8-e9764c07af4e
12 56160009 95 7d80071c-f7a4-4038-841a-59ff478b5727
6 149594343 268 daf57b02-e8d8-49a2-9a2c-24e1e85c87de
19 1440367 434 dd97e55c-c68b-4090-942b-2fd027fc607a
1 19608576 635 bb2cb6a6-a45d-4692-a9f1-aab3721563a4
2 216501382 383 909c8c59-caa9-40ba-b16d-82db9fa7bdaf
11 18407535 1180 8166b280-9c5b-4135-a440-1f1bb464ac71
11 18407535 1182 8166b280-9c5b-4135-a440-1f1bb464ac71
17 16382170 87 b634fc6c-eb5e-4113-9a7a-0e744b5d0222
17 16382398 306 b634fc6c-eb5e-4113-9a7a-0e744b5d0222
17 16382647 544 b634fc6c-eb5e-4113-9a7a-0e744b5d0222
17 16382716 613 b634fc6c-eb5e-4113-9a7a-0e744b5d0222
22 23895098 487 c97eb548-0931-4adb-9435-f3c49cae6e40
22 23895099 488 c97eb548-0931-4adb-9435-f3c49cae6e40
21 8438237 32 2e7ed7a7-cee0-4178-b2eb-c3559d5878bd
12 6870604 577 370ad6fe-0ffb-401e-b40f-5a802dc2d5d5
12 6870604 509 f0104b35-201d-409e-b416-7d60604f83a3
2 73252770 282 5f1ec994-6f31-48d8-9117-7252f71f56f8
2 73252772 284 5f1ec994-6f31-48d8-9117-7252f71f56f8
11 61637494 441 5d1af546-fa08-43df-90ea-f16992412440
12 6870604 155 9c96dfa7-742b-4c27-a32a-a1d620081192
12 6870604 156 9c96dfa7-742b-4c27-a32a-a1d620081192
2 216499278 33 69ddfa01-4869-41e6-98a7-91227006b577
2 216501382 266 69ddfa01-4869-41e6-98a7-91227006b577
19 5691336 119 885c3e50-780e-4144-ad7c-5e38d6f878f3
19 5691340 123 885c3e50-780e-4144-ad7c-5e38d6f878f3
19 5691357 140 885c3e50-780e-4144-ad7c-5e38d6f878f3
6 30725000 298 7c5dbf70-f0b8-46ee-ae65-3fa34371d671
6 30725005 303 7c5dbf70-f0b8-46ee-ae65-3fa34371d671
7 20827480 163 c90e09f6-a9b8-405c-a321-cd6b508463e5
7 20827481 164 c90e09f6-a9b8-405c-a321-cd6b508463e5
X 48578045 1168 b74184db-e0a8-48ba-be2f-aa78cc970af7
2 216499278 33 1d5c8277-79a4-41c8-af21-f2c4a0d42f6f
16 70572069 953 9b10e0c2-b73b-42cf-8ab8-c0ff249a4b4e
19 23827765 409 c8bb4e20-7ace-46de-b5f6-797085af4041
19 23827768 412 c8bb4e20-7ace-46de-b5f6-797085af4041
17 43002705 30 381a2e4e-9703-49d9-8b08-d37b47a27b4d
22 23895099 377 98663632-64f6-4809-8fdb-9d611c4f12c1
15 43793868 163 0bf00ead-0d6d-4ab1-81f2-45bb56d0ca2b
19 55386620 165 efa21e30-cf4f-4533-a45b-96d6315169ec
22 23895098 405 ad798061-dcc6-40f9-9e0d-bb41b90622bd
22 23895099 406 ad798061-dcc6-40f9-9e0d-bb41b90622bd
1 19608576 598 ee104f8f-38d3-40ec-a5e2-471f026ace70
19 5691336 160 e0b1e906-0989-4aed-8588-c3568a9a53df
19 5691340 164 e0b1e906-0989-4aed-8588-c3568a9a53df
19 5691357 181 e0b1e906-0989-4aed-8588-c3568a9a53df
10 96750538 249 885a2e19-c1f9-4ec4-9935-ee35f9e91fb8
10 96750590 300 885a2e19-c1f9-4ec4-9935-ee35f9e91fb8
10 96750591 301 885a2e19-c1f9-4ec4-9935-ee35f9e91fb8
10 96750841 543 885a2e19-c1f9-4ec4-9935-ee35f9e91fb8
19 23827765 126 fd968a66-c12b-4436-8030-e80b458f3be4
19 23827768 129 fd968a66-c12b-4436-8030-e80b458f3be4
19 1438888 385 7ec3a05a-2c32-478b-91c6-51c86d8f3494
19 1440367 636 7ec3a05a-2c32-478b-91c6-51c86d8f3494
22 23895098 408 fda9d5cf-0679-4d9f-a12a-02a97fcb8dae
22 23895099 409 fda9d5cf-0679-4d9f-a12a-02a97fcb8dae
1 19608576 491 e98e2703-18b9-4238-b0f4-6f312768d785
19 2273187 935 da0aa077-8223-43b1-a23c-214a2aefb709
19 2271798 16 da0aa077-8223-43b1-a23c-214a2aefb709
2 216501382 138 b876cae5-d59f-4b5f-b1f4-fec8b7cdd248
16 30070354 1310 822413bf-a936-4a35-bd6a-b38249a3572b
12 49272477 9 c18640da-5b70-4aeb-a4fc-ba9bbfb27c92
12 49272481 13 c18640da-5b70-4aeb-a4fc-ba9bbfb27c92
12 49272482 14 c18640da-5b70-4aeb-a4fc-ba9bbfb27c92
12 49272626 146 c18640da-5b70-4aeb-a4fc-ba9bbfb27c92
19 49497969 237 8f8457bd-63e1-4195-b924-893fbed4a915
19 49497976 244 8f8457bd-63e1-4195-b924-893fbed4a915
19 49497976 245 8f8457bd-63e1-4195-b924-893fbed4a915
11 75404155 85 75226006-3731-4c48-9372-9418303825f8
11 75404771 231 75226006-3731-4c48-9372-9418303825f8
10 97433393 565 5c59ac4e-1258-4c96-ba85-8ac5e60215e5
17 16382170 139 0c7a56da-6eaf-4e9d-8378-cb6be5f72097
17 16382398 363 0c7a56da-6eaf-4e9d-8378-cb6be5f72097
17 16382647 600 0c7a56da-6eaf-4e9d-8378-cb6be5f72097
17 16382716 670 0c7a56da-6eaf-4e9d-8378-cb6be5f72097
19 8321976 127 e251011e-6612-41ea-82a3-0d25b8a7bba3
19 5691336 130 81709d1c-6845-45bd-bcbf-1249aec26d85
19 5691340 134 81709d1c-6845-45bd-bcbf-1249aec26d85
19 5691357 150 81709d1c-6845-45bd-bcbf-1249aec26d85
12 54284633 401 a2c9e63b-6142-47c3-bf29-17b566384b1d
19 5691336 119 1f26381d-6d35-479e-ab78-c4531923a122
19 5691340 127 1f26381d-6d35-479e-ab78-c4531923a122
19 5691357 143 1f26381d-6d35-479e-ab78-c4531923a122
16 30070354 989 f542fd0f-2c7f-4681-94e7-5ddff8027fc7
6 35470602 42 3805485a-d2af-4c7b-afde-559654ef4eea
6 35470624 64 3805485a-d2af-4c7b-afde-559654ef4eea
12 6537797 1091 2d038d1b-bc52-4c8a-af09-5f458c03620a
12 6537799 1093 2d038d1b-bc52-4c8a-af09-5f458c03620a
12 6537802 1096 2d038d1b-bc52-4c8a-af09-5f458c03620a
19 5691340 182 34341f4b-d2bf-44af-ab05-3223f4742fbf
19 5691357 199 34341f4b-d2bf-44af-ab05-3223f4742fbf
16 70572069 182 69083ae6-0079-442b-95f8-9802fc940a0c
1 19608576 310 f1b7442d-7483-432b-9f42-26b14e93d90b
12 6870604 569 9ffda4c5-29f5-4ec9-985b-09faa6972b75
1 28236371 137 f556e270-1362-4309-ad19-4a6f8b5d005f
X 71300544 825 71f542c6-49b3-4699-8693-9a54b461ce7b
19 5691336 166 b01c4c6b-a199-493a-9e02-174b0162bf8c
19 5691340 170 b01c4c6b-a199-493a-9e02-174b0162bf8c
19 5691357 187 b01c4c6b-a199-493a-9e02-174b0162bf8c
12 6537797 379 59da64a4-f5b5-4060-b52c-bfe94f890639
12 6537799 381 59da64a4-f5b5-4060-b52c-bfe94f890639
12 6537802 384 59da64a4-f5b5-4060-b52c-bfe94f890639
17 43002705 298 74d69842-09da-45bd-820b-9eb2f74029a4
22 23895098 354 ac363459-eab1-4094-9271-271325cde801
22 23895099 355 ac363459-eab1-4094-9271-271325cde801
21 8444843 31 16c0d063-befd-483f-bd37-8644188986d6
21 8444860 48 16c0d063-befd-483f-bd37-8644188986d6
21 8444927 114 16c0d063-befd-483f-bd37-8644188986d6
21 8444934 122 16c0d063-befd-483f-bd37-8644188986d6
21 8445066 249 16c0d063-befd-483f-bd37-8644188986d6
21 8445067 250 16c0d063-befd-483f-bd37-8644188986d6
21 8445072 254 16c0d063-befd-483f-bd37-8644188986d6
21 8445086 265 16c0d063-befd-483f-bd37-8644188986d6
21 8445407 566 16c0d063-befd-483f-bd37-8644188986d6
21 8445448 608 16c0d063-befd-483f-bd37-8644188986d6
21 8445460 619 16c0d063-befd-483f-bd37-8644188986d6
21 8445578 741 16c0d063-befd-483f-bd37-8644188986d6
21 8445579 742 16c0d063-befd-483f-bd37-8644188986d6
21 8445580 743 16c0d063-befd-483f-bd37-8644188986d6
21 8445581 744 16c0d063-befd-483f-bd37-8644188986d6
21 8445636 798 16c0d063-befd-483f-bd37-8644188986d6
21 8445665 822 16c0d063-befd-483f-bd37-8644188986d6
21 8445697 861 16c0d063-befd-483f-bd37-8644188986d6
21 8445713 876 16c0d063-befd-483f-bd37-8644188986d6
21 8445765 927 16c0d063-befd-483f-bd37-8644188986d6
21 8445769 929 16c0d063-befd-483f-bd37-8644188986d6
21 8446180 1324 16c0d063-befd-483f-bd37-8644188986d6
21 8446181 1325 16c0d063-befd-483f-bd37-8644188986d6
21 8400611 31 16c0d063-befd-483f-bd37-8644188986d6
21 8400628 48 16c0d063-befd-483f-bd37-8644188986d6
21 8400702 122 16c0d063-befd-483f-bd37-8644188986d6
21 8400835 250 16c0d063-befd-483f-bd37-8644188986d6
21 8400840 254 16c0d063-befd-483f-bd37-8644188986d6
21 8400854 265 16c0d063-befd-483f-bd37-8644188986d6
21 8401175 566 16c0d063-befd-483f-bd37-8644188986d6
21 8401216 608 16c0d063-befd-483f-bd37-8644188986d6
21 8401228 619 16c0d063-befd-483f-bd37-8644188986d6
21 8401347 742 16c0d063-befd-483f-bd37-8644188986d6
21 8401348 743 16c0d063-befd-483f-bd37-8644188986d6
21 8401404 798 16c0d063-befd-483f-bd37-8644188986d6
21 8401433 822 16c0d063-befd-483f-bd37-8644188986d6
21 8401465 861 16c0d063-befd-483f-bd37-8644188986d6
21 8401481 876 16c0d063-befd-483f-bd37-8644188986d6
21 8401537 929 16c0d063-befd-483f-bd37-8644188986d6
22 23895098 148 50fb92ea-9c04-440c-8fc5-db22ac7b648a
22 23895099 149 50fb92ea-9c04-440c-8fc5-db22ac7b648a
20 62387372 72 dee1df30-bf4c-47f8-b42a-d0a04ff521fb
20 62387376 76 dee1df30-bf4c-47f8-b42a-d0a04ff521fb
19 23827765 593 d3fd98cd-5926-42e5-9762-57ac7233222e
19 23827768 596 d3fd98cd-5926-42e5-9762-57ac7233222e
11 75404771 263 b39a8388-7fc8-4888-bf57-934b5776837b
12 6537797 352 60e9f130-df27-4ff3-bdb0-2b2fcfce2a90
12 6537799 354 60e9f130-df27-4ff3-bdb0-2b2fcfce2a90
12 6537802 357 60e9f130-df27-4ff3-bdb0-2b2fcfce2a90
2 216499278 32 e54da2b2-ceec-4ee1-b118-6b74be36faf3
2 216501382 278 e54da2b2-ceec-4ee1-b118-6b74be36faf3
11 75404771 381 34017a02-3b25-4dc3-97c0-933a7aad4201
6 149594343 262 9a5bf297-d47e-4a0f-bc7d-6950cfb8a7b3
19 2273187 693 08da3013-1b45-4a1a-ba31-c3f288139eef
19 2271798 245 08da3013-1b45-4a1a-ba31-c3f288139eef
12 49272626 5 42ef0705-ba03-4097-a41b-a0f3c25f464a
12 49272477 427 9230a541-740a-4b10-874c-7b9252864c6f
12 49272481 431 9230a541-740a-4b10-874c-7b9252864c6f
12 49272482 432 9230a541-740a-4b10-874c-7b9252864c6f
12 49272626 574 9230a541-740a-4b10-874c-7b9252864c6f
12 112022255 245 36aafe1a-1ef0-4104-a5d8-b4d49c2917c2
16 30070354 396 884793d9-6c13-4e3f-a244-51723ce84c1b
X 115649523 1886 20f97233-50c3-4e97-a7b1-4320b9f3911a
X 115646506 92 20f97233-50c3-4e97-a7b1-4320b9f3911a
1 19608576 454 3affe39e-930c-4760-9848-3b02b0ba8748
12 123597228 1104 76ab7183-5a0a-4e3d-88f5-30fc05a692d9
19 1440367 337 3b7eb129-7524-4808-8ebb-7683edaab098
12 6537797 438 78a29f0f-3c36-46f5-ad2d-dcfbd2e6c004
12 6537799 440 78a29f0f-3c36-46f5-ad2d-dcfbd2e6c004
12 6537802 443 78a29f0f-3c36-46f5-ad2d-dcfbd2e6c004
1 23694783 105 f24bee42-5c12-4374-8858-c5a1affc7a19
19 1440367 333 0883c6c9-9be6-4f0b-b8ae-3905031ea2ac
19 5691336 141 b611be01-2dd9-45b0-a87c-579f95dbb957
19 5691336 142 b611be01-2dd9-45b0-a87c-579f95dbb957
19 5691340 146 b611be01-2dd9-45b0-a87c-579f95dbb957
19 5691357 162 b611be01-2dd9-45b0-a87c-579f95dbb957
12 6537797 297 d819d4b7-d0bc-421a-8165-7ef021b1e23e
12 6537799 299 d819d4b7-d0bc-421a-8165-7ef021b1e23e
12 6537802 302 d819d4b7-d0bc-421a-8165-7ef021b1e23e
19 23827765 97 398d3051-0ae5-4442-9bae-a790615b9d57
19 23827768 100 398d3051-0ae5-4442-9bae-a790615b9d57
19 5691336 135 4fec5a90-5553-48a5-989a-f024a3e24316
19 5691340 141 4fec5a90-5553-48a5-989a-f024a3e24316
19 5691340 142 4fec5a90-5553-48a5-989a-f024a3e24316
19 5691357 160 4fec5a90-5553-48a5-989a-f024a3e24316
12 6870604 384 37142afb-2f69-44f0-9c89-4234bf41cd2e
19 23827765 650 71bb4b72-63ca-4211-8058-650df9a28310
19 23827768 653 71bb4b72-63ca-4211-8058-650df9a28310
19 5691336 136 96ba3f94-8f7e-4bac-9f5d-d56cec2dcbcf
19 5691340 140 96ba3f94-8f7e-4bac-9f5d-d56cec2dcbcf
19 5691357 156 96ba3f94-8f7e-4bac-9f5d-d56cec2dcbcf
9 128695089 248 4af01579-dc9f-4ea2-9b4f-672b40a22e7e
16 30070354 922 2f35719c-a06a-4a13-8a94-7715bb925c81
16 30068850 31 2f35719c-a06a-4a13-8a94-7715bb925c81
16 30068890 73 2f35719c-a06a-4a13-8a94-7715bb925c81
19 23827765 419 8c74857a-0be9-42eb-a6f1-3922537cfbdd
19 23827768 422 8c74857a-0be9-42eb-a6f1-3922537cfbdd
1 28236371 110 ebd29040-9eb8-4126-8869-6c85e2a4479e
19 23827765 651 a465bec0-06e7-40aa-874a-19c3d6452637
19 23827768 654 a465bec0-06e7-40aa-874a-19c3d6452637
17 16382170 354 bdd96437-3f2c-4ef1-8353-95028908549a
17 16382398 578 bdd96437-3f2c-4ef1-8353-95028908549a
17 16382716 870 bdd96437-3f2c-4ef1-8353-95028908549a
X 119470430 733 4b8225ca-7e08-4eee-a4d5-e55c7b490503
X 119470433 736 4b8225ca-7e08-4eee-a4d5-e55c7b490503
19 1440367 898 21cc472a-9231-4454-8735-251597d6f04f
19 8321976 128 57c9d68b-2f50-45e6-9567-bebb1d33040f
12 98597985 441 f97c3cc5-a5f7-492d-ba17-1e366c266b78
12 98597986 442 f97c3cc5-a5f7-492d-ba17-1e366c266b78
6 33276034 271 a4d065e8-0b00-40a9-9f17-a3daa6481f8f
1 19608576 398 7c1d79e5-aafb-4ed0-977d-8d9591f6dc35
10 96750538 252 80409f83-ed05-468d-b048-36b9e0be28d7
10 96750590 305 80409f83-ed05-468d-b048-36b9e0be28d7
10 96750841 554 80409f83-ed05-468d-b048-36b9e0be28d7
1 23694783 207 f97dd469-fae6-4464-9a62-0443878741e1
9 128695089 482 5838bc88-0f2f-44f7-9435-5f72d27bf97c
1 23694783 443 7ca55d23-3963-4db9-a059-b482aa66bd6d
17 43002705 312 0714bbe8-1c8c-4f8f-aebe-e0c282c2ce4e
1 19608576 487 975d27b9-b07c-43c7-98da-119767c52675
12 6537797 334 3b3a9a24-c7d9-4ae3-87d0-c84a72cebd19
12 6537799 336 3b3a9a24-c7d9-4ae3-87d0-c84a72cebd19
12 6537802 339 3b3a9a24-c7d9-4ae3-87d0-c84a72cebd19
17 42998805 65 c040bfe5-1ea9-4fff-9aaa-5e06a1609877
10 78035554 90 d7ab127e-8d35-42c1-9fbe-8377b7cff7b3
19 2271798 260 6f6c1e56-d986-4f06-9327-0660c148e301
19 2273187 215 6f6c1e56-d986-4f06-9327-0660c148e301
12 54284633 390 22a01ddf-d103-4583-bff4-365a7e845a94
11 18407535 628 ff537125-2149-4faa-a3f9-176744b2aef5
11 18403765 32 ff537125-2149-4faa-a3f9-176744b2aef5
19 2273187 829 5cce1f7b-9fff-44ff-ab21-f34543e3992c
19 2271798 13 5cce1f7b-9fff-44ff-ab21-f34543e3992c
19 23827765 265 7b321364-7f8f-447f-8620-b44269292a50
19 23827768 268 7b321364-7f8f-447f-8620-b44269292a50
7 20827480 171 6dafc3d8-3168-49e1-948b-a28d6340647b
7 20827481 172 6dafc3d8-3168-49e1-948b-a28d6340647b
7 20827481 177 6dafc3d8-3168-49e1-948b-a28d6340647b
1 19608576 642 33faa102-e3e4-4c88-a70e-a567b65dd263
16 30070354 278 272761c3-b5d5-4375-afd4-18f97d8c8729
17 16382170 299 6476fa2b-d4e1-480c-b51f-64e0878916a1
17 16382398 501 6476fa2b-d4e1-480c-b51f-64e0878916a1
17 16382647 718 6476fa2b-d4e1-480c-b51f-64e0878916a1
17 16382716 782 6476fa2b-d4e1-480c-b51f-64e0878916a1
12 6537797 458 e9139f9a-197f-4439-a75f-64d8df28b6f5
12 6537799 460 e9139f9a-197f-4439-a75f-64d8df28b6f5
12 6537802 463 e9139f9a-197f-4439-a75f-64d8df28b6f5
1 119744152 328 5352fa69-8732-46ee-a9c5-ecb00f118385
10 97433393 731 c3fe0aa8-dc3f-4f7c-9291-bf69a6fbf1ac
16 30070354 1266 89942339-5be7-4eeb-ab87-7504254b28b1
16 30067540 217 89942339-5be7-4eeb-ab87-7504254b28b1
12 6537797 628 135ad02d-a98f-4c59-ad24-30d571cced7c
12 6537799 630 135ad02d-a98f-4c59-ad24-30d571cced7c
12 6537802 633 135ad02d-a98f-4c59-ad24-30d571cced7c
12 6537802 634 135ad02d-a98f-4c59-ad24-30d571cced7c
12 56117622 318 1e7b21cc-5807-478f-906c-eedb1a9fe96b
12 56117633 330 1e7b21cc-5807-478f-906c-eedb1a9fe96b
12 56117737 431 1e7b21cc-5807-478f-906c-eedb1a9fe96b
12 56117743 438 1e7b21cc-5807-478f-906c-eedb1a9fe96b
12 56117752 445 1e7b21cc-5807-478f-906c-eedb1a9fe96b
3 23919238 149 81f93a46-5d3a-4429-bf6e-4a3adccfde5e
7 20827480 173 abcb273f-7003-42d0-8943-a45e1b72058b
7 20827481 174 abcb273f-7003-42d0-8943-a45e1b72058b
11 75404771 372 43192359-014b-4f71-8b09-fe22509efd9e
6 30724313 100 7fc52372-1ff2-4c04-9208-15193c8a6e13
6 30724315 102 7fc52372-1ff2-4c04-9208-15193c8a6e13
19 49499568 408 b413cd73-a587-4bac-bd9e-e32e94421c82
19 49499654 483 b413cd73-a587-4bac-bd9e-e32e94421c82
19 58393464 447 92a85988-50fb-453d-b4dd-51fbbbec82f5
7 20827480 165 3b575f54-d40d-4621-954d-ff22679ff8cf
7 20827481 166 3b575f54-d40d-4621-954d-ff22679ff8cf
10 96750590 307 95e3fc40-4770-440c-9414-cd3b90dc518c
10 96750591 307 95e3fc40-4770-440c-9414-cd3b90dc518c
10 96750841 556 95e3fc40-4770-440c-9414-cd3b90dc518c
2 216499278 37 1302ccf3-6565-4d9f-8d87-653a0919158a
17 42998805 79 266989f3-360e-4579-aad5-10e0dc94c42d
17 16382398 137 68882dfa-c370-4be7-b6bf-5fa1782f0546
17 16382647 362 68882dfa-c370-4be7-b6bf-5fa1782f0546
17 16382716 429 68882dfa-c370-4be7-b6bf-5fa1782f0546
17 16382170 137 68882dfa-c370-4be7-b6bf-5fa1782f0546
12 112022255 91 1d4ea51c-7b4b-4f47-bb9a-6b2154fe1cc9
10 78035554 132 74a12f7b-3baa-4e1a-9e82-7330a367d74f
19 19526220 134 e08de837-f636-4aec-927c-ea10538080b8
22 23895098 387 4d01964e-6b44-48ce-9ebc-3025c8eed190
22 23895099 388 4d01964e-6b44-48ce-9ebc-3025c8eed190
11 61637494 756 34af5bc4-55dc-44fd-8ec4-6849cd6764f7
1 19608576 455 aa922eed-13ab-4876-bf97-ea1a626b5b88
17 74209836 305 45f502ed-ce53-4629-8d79-d03b01d5133b
1 23694783 389 b757e798-bf08-4d71-a76c-1211e4fd83b1
22 23895098 399 2b9529cc-3107-47dc-9af6-04a6692c80c5
22 23895099 400 2b9529cc-3107-47dc-9af6-04a6692c80c5
6 33276034 114 85614d08-2982-425a-8e57-c4734a1289db
10 96750538 239 51b3ef2b-a371-4500-8026-90cd57564054
10 96750590 286 51b3ef2b-a371-4500-8026-90cd57564054
10 96750841 528 51b3ef2b-a371-4500-8026-90cd57564054
19 49499535 373 4a0f83bb-e6f1-441c-8ca9-aa112dfb3d78
19 49499568 409 4a0f83bb-e6f1-441c-8ca9-aa112dfb3d78
19 49499654 492 4a0f83bb-e6f1-441c-8ca9-aa112dfb3d78
17 74209836 275 a20bc329-6007-464b-a8f4-bd4d19de9f80
19 23827765 124 bfe23a63-ff94-4b4f-ab80-b727d1a08a58
19 23827768 127 bfe23a63-ff94-4b4f-ab80-b727d1a08a58
19 5691336 142 9c7763f4-e92f-47fe-8b31-0036f836c8bb
19 5691340 146 9c7763f4-e92f-47fe-8b31-0036f836c8bb
19 5691357 162 9c7763f4-e92f-47fe-8b31-0036f836c8bb
10 97432395 43 c19fbb3f-0116-444a-bc87-d37dfdeec4ca
19 23827765 264 df3ffb95-2f83-449c-a0c0-efc50c0f1e0f
19 23827768 267 df3ffb95-2f83-449c-a0c0-efc50c0f1e0f
22 23895098 429 d15820ce-301d-4a33-b7e0-6656209821a5
22 23895099 430 d15820ce-301d-4a33-b7e0-6656209821a5
2 216501382 968 439d09d9-f836-4410-9027-fc351d11cbe1
19 2273187 822 7eb15460-b8ca-4f3e-8013-ab0354ab0968
19 2271798 364 7eb15460-b8ca-4f3e-8013-ab0354ab0968
12 6537797 487 f230642f-9799-4286-b4c6-846f1efbbabe
12 6537799 489 f230642f-9799-4286-b4c6-846f1efbbabe
12 6537802 492 f230642f-9799-4286-b4c6-846f1efbbabe
10 17233613 25 9dc4de53-248d-4035-9fb3-ebd2d8086421
10 17233868 182 9dc4de53-248d-4035-9fb3-ebd2d8086421
2 216499278 47 623141ea-ea51-45bf-a442-457e4b3264dc
19 583366 622 37a0e607-b093-4cca-ac5f-9b6b856ba89b
12 49272626 131 d4f268a4-0501-4ddf-b916-ceea681a7f24
12 9696086 685 e7a5959a-6772-4d60-827f-e80e5e7d86f3
12 9696087 686 e7a5959a-6772-4d60-827f-e80e5e7d86f3
17 16382398 128 e3a7e9b4-ab09-4a0e-8090-7676bd2d88c2
17 16382647 350 e3a7e9b4-ab09-4a0e-8090-7676bd2d88c2
17 16382716 416 e3a7e9b4-ab09-4a0e-8090-7676bd2d88c2
12 56160009 240 d03e5cf8-ea33-4593-bf23-329c31dc775b
6 30725000 386 7fabec29-fae4-4771-a4ef-a683a13153e9
6 30725005 391 7fabec29-fae4-4771-a4ef-a683a13153e9
12 6537797 278 99379e7d-6f1a-4337-9604-4591ad5e2884
12 6537799 280 99379e7d-6f1a-4337-9604-4591ad5e2884
12 6537802 285 99379e7d-6f1a-4337-9604-4591ad5e2884
1 19608576 456 248d1757-529e-4fa4-ba57-1520a226fd36
X 71300544 1076 3ba750ca-607a-4472-acd8-2bab265cc20d
12 6537797 51 c8650098-5511-434a-8441-b8112525aee5
12 6537799 53 c8650098-5511-434a-8441-b8112525aee5
12 6537802 56 c8650098-5511-434a-8441-b8112525aee5
22 23895098 212 20ad902c-6ea3-4a5d-b94c-65aa56ba1d32
22 23895099 213 20ad902c-6ea3-4a5d-b94c-65aa56ba1d32
17 41691516 616 5f5b075a-cb5a-4d58-837b-e7e92b0b6fa7
17 41691517 617 5f5b075a-cb5a-4d58-837b-e7e92b0b6fa7
10 96750590 292 5d3855f0-761b-4d30-90ad-eee02856e208
10 96750591 293 5d3855f0-761b-4d30-90ad-eee02856e208
10 96750841 530 5d3855f0-761b-4d30-90ad-eee02856e208
1 23694783 365 56003350-2a2c-4565-920f-86d4d37d1d7f
1 23693819 158 56003350-2a2c-4565-920f-86d4d37d1d7f
12 6537797 852 36468d55-8487-4b34-82a1-368cfd6bd79c
12 6537799 854 36468d55-8487-4b34-82a1-368cfd6bd79c
12 6537802 857 36468d55-8487-4b34-82a1-368cfd6bd79c
9 128695089 498 b520a668-6992-47fa-b4a0-453308ba3458
19 5691357 89 e17f34dc-8f2c-4a7a-a9a0-7719910805dd
12 6537797 367 89c21330-a6d4-4074-ab4b-04927e0d05f2
12 6537799 369 89c21330-a6d4-4074-ab4b-04927e0d05f2
12 6537802 372 89c21330-a6d4-4074-ab4b-04927e0d05f2
1 19608576 528 746be657-3d21-426b-baef-0c0f46ef5747
17 16382647 182 d4353cb8-aa4f-4ab6-a9f2-bdf214de5b01
17 16382647 184 d4353cb8-aa4f-4ab6-a9f2-bdf214de5b01
17 16382716 252 d4353cb8-aa4f-4ab6-a9f2-bdf214de5b01
7 20827480 145 1681800b-1fe7-4fef-a937-8c032cb067f3
7 20827481 146 1681800b-1fe7-4fef-a937-8c032cb067f3
10 96750538 243 b5e4036b-a4d8-4820-bbd2-f3f599ed2e77
10 96750590 295 b5e4036b-a4d8-4820-bbd2-f3f599ed2e77
10 96750841 534 b5e4036b-a4d8-4820-bbd2-f3f599ed2e77
19 1440367 353 216cc66f-01aa-4995-9744-4e45d8b495fc
10 96750538 73 8b4dd408-20a5-4930-8e66-9cf7ef36bb8a
10 96750590 121 8b4dd408-20a5-4930-8e66-9cf7ef36bb8a
10 96750591 122 8b4dd408-20a5-4930-8e66-9cf7ef36bb8a
16 30070354 346 6a955c79-f904-41e5-9338-0254bbc74904
6 149594343 273 5b845551-042e-4415-91b1-752a074e6922
12 56160009 237 b3b88575-3578-4529-bd0e-38ef7893a7a4
2 216501382 275 a10df5b5-189a-4ab8-a95c-c2544b53165b
22 23895098 396 dad489c7-c8fd-4f67-842e-85390bed03e6
22 23895099 397 dad489c7-c8fd-4f67-842e-85390bed03e6
17 16382170 159 1b335e77-0785-4e0f-a18c-1d92def1ca88
17 16382398 387 1b335e77-0785-4e0f-a18c-1d92def1ca88
17 16382647 631 1b335e77-0785-4e0f-a18c-1d92def1ca88
17 16382647 633 1b335e77-0785-4e0f-a18c-1d92def1ca88
17 16382716 707 1b335e77-0785-4e0f-a18c-1d92def1ca88
2 231708729 192 ad702561-6ff6-46d0-9220-48ca7a3a7205
2 216501382 1440 689a94c7-03f6-40c3-8267-57b0fbbbe73f
19 5691336 161 3ca98ce5-5934-4008-bcf1-de488ad57f20
19 5691340 165 3ca98ce5-5934-4008-bcf1-de488ad57f20
19 5691357 181 3ca98ce5-5934-4008-bcf1-de488ad57f20
19 5691336 94 9fd768c2-8bf7-4069-8c10-4461f8fc513d
19 5691340 98 9fd768c2-8bf7-4069-8c10-4461f8fc513d
19 5691357 113 9fd768c2-8bf7-4069-8c10-4461f8fc513d
11 18407535 876 ffefaa45-9d80-4ea6-aa65-8f02cbb38029
19 5691336 145 dca18577-eeca-4f1a-beff-1659631131c9
19 5691340 149 dca18577-eeca-4f1a-beff-1659631131c9
19 5691357 165 dca18577-eeca-4f1a-beff-1659631131c9
19 55386620 77 0d5059e0-b855-4187-910b-e354e33729e1
3 23919238 324 3e9e5e25-567f-4409-9c97-2695e2a49b5c
22 23895098 360 750976c7-4ddd-41a6-9b16-6b3d8723a9b2
22 23895099 361 750976c7-4ddd-41a6-9b16-6b3d8723a9b2
19 41869104 201 55d2a733-a33d-4ee1-baf1-58a95e3600a5
19 5691336 136 3a0aeb30-993b-4d41-89c9-a5bac4f1758a
19 5691340 140 3a0aeb30-993b-4d41-89c9-a5bac4f1758a
19 5691357 155 3a0aeb30-993b-4d41-89c9-a5bac4f1758a
22 23895099 433 2353db23-bd13-432d-8399-6fd8c0dae375
12 9696086 902 5d04f700-6bad-4731-ae68-5ecda87d55f3
12 9696087 903 5d04f700-6bad-4731-ae68-5ecda87d55f3
19 2273187 436 1076bfac-f8cb-474d-800b-b6338c7bdc94
12 56117622 489 3e4e3993-5a67-498a-ad6b-9dd0364ab999
12 56117633 498 3e4e3993-5a67-498a-ad6b-9dd0364ab999
12 56117737 603 3e4e3993-5a67-498a-ad6b-9dd0364ab999
12 56117743 609 3e4e3993-5a67-498a-ad6b-9dd0364ab999
12 56117752 618 3e4e3993-5a67-498a-ad6b-9dd0364ab999
10 97433393 906 0f16d132-2fb5-431f-8b48-c46b1bb01187
10 72275845 570 8cab4928-005a-4a14-95ad-41db3bfab04f
10 96750538 246 33a1865c-186b-4b87-bcc4-6eed548f868b
10 96750538 247 33a1865c-186b-4b87-bcc4-6eed548f868b
10 96750590 302 33a1865c-186b-4b87-bcc4-6eed548f868b
10 96750591 303 33a1865c-186b-4b87-bcc4-6eed548f868b
10 96750841 553 33a1865c-186b-4b87-bcc4-6eed548f868b
12 49272477 17 e8c1a8c8-4669-4d76-9a4d-c29177f8dc74
12 49272481 20 e8c1a8c8-4669-4d76-9a4d-c29177f8dc74
12 49272482 21 e8c1a8c8-4669-4d76-9a4d-c29177f8dc74
12 49272626 162 e8c1a8c8-4669-4d76-9a4d-c29177f8dc74
19 5691336 163 b265c124-35c9-4881-b6f8-628fa3991da0
19 5691340 167 b265c124-35c9-4881-b6f8-628fa3991da0
19 5691357 180 b265c124-35c9-4881-b6f8-628fa3991da0
22 23895098 335 fcccb4e8-fdf7-4f19-9249-1932a61105c6
22 23895099 336 fcccb4e8-fdf7-4f19-9249-1932a61105c6
17 43002705 307 c6df8227-1410-4f9c-a664-cbf0cd22dcf0
1 19608576 431 1d014b6a-55b3-48db-8301-89c5099d1249
12 6537797 354 0de21dde-cf7d-4c65-95f5-cca84badb24c
12 6537799 356 0de21dde-cf7d-4c65-95f5-cca84badb24c
12 6537802 359 0de21dde-cf7d-4c65-95f5-cca84badb24c
6 149594343 286 1bbe079b-f504-4e04-a20d-548ca9925750
10 97433393 540 49dd36ac-8d1a-4884-a127-43925b02a77c
12 6537797 376 4f0ced89-551c-4cef-9151-552838e93b41
12 6537799 378 4f0ced89-551c-4cef-9151-552838e93b41
12 6537802 381 4f0ced89-551c-4cef-9151-552838e93b41
11 18407535 508 7144c607-6993-48e4-a0cc-47f80d7a52ab
19 5691336 137 a6f3da65-99eb-4e1a-aefd-c0ef7e5cae85
19 5691340 141 a6f3da65-99eb-4e1a-aefd-c0ef7e5cae85
19 5691357 158 a6f3da65-99eb-4e1a-aefd-c0ef7e5cae85
19 5691357 173 d12b4845-22fd-4904-b837-a1f476644285
12 56160009 226 f42efbfc-b6c4-4bb4-ba95-c45c72b39bb2
6 30724026 215 a7d64edb-b696-4a8a-8094-3cfd4250260f
6 30724027 216 a7d64edb-b696-4a8a-8094-3cfd4250260f
6 30724313 527 a7d64edb-b696-4a8a-8094-3cfd4250260f
6 30724315 529 a7d64edb-b696-4a8a-8094-3cfd4250260f
6 30725000 1190 a7d64edb-b696-4a8a-8094-3cfd4250260f
6 30725005 1195 a7d64edb-b696-4a8a-8094-3cfd4250260f
12 49272626 158 a436c949-771d-45fa-ab0a-1e28a2f3b6f9
12 49272626 160 a436c949-771d-45fa-ab0a-1e28a2f3b6f9
19 23827765 633 67d7e1a3-b9e5-4971-b1ea-003a6cbb6b4b
19 23827768 636 67d7e1a3-b9e5-4971-b1ea-003a6cbb6b4b
19 1440367 173 a3f98fec-c40c-4087-baf8-559023f56aef
19 1440367 288 bf186847-ac98-43a1-90cb-5da735c66c56
19 2273187 796 b477be93-75f8-4cf3-9b47-396446ef9d0e
19 2271798 16 b477be93-75f8-4cf3-9b47-396446ef9d0e
12 6537797 140 bb8f74d6-9233-4476-a9d6-c027b8f9576c
12 6537799 142 bb8f74d6-9233-4476-a9d6-c027b8f9576c
12 6537802 145 bb8f74d6-9233-4476-a9d6-c027b8f9576c
7 20827480 162 e2f5b273-d274-45f6-a517-f7802cee99c2
7 20827481 163 e2f5b273-d274-45f6-a517-f7802cee99c2
11 18407535 195 d814c341-b95c-4cf9-b088-eef79e5b6b7e
16 30070354 1282 480556d5-ec5d-427f-9f3c-b831f772b2ab
16 30067540 218 480556d5-ec5d-427f-9f3c-b831f772b2ab
16 30068850 35 480556d5-ec5d-427f-9f3c-b831f772b2ab
16 30068890 74 480556d5-ec5d-427f-9f3c-b831f772b2ab
X 154400818 523 1345d263-10cf-424f-bb51-831facdc4cc9
11 18407535 1066 f3517d0b-9fee-4d84-a01d-d761c6be5434
1 19608576 459 b3b029a4-05f3-4304-8ec6-d0f45ef8cddb
11 75404771 365 79614d40-4701-4247-9aba-98ee95d047f1
19 23827765 478 db63bcc4-786b-4372-93f3-1ee1ea500c01
19 23827768 481 db63bcc4-786b-4372-93f3-1ee1ea500c01
1 19608576 459 af69b41f-0623-49a7-b626-30c0587a6a8a
15 43793868 323 5f74673d-8f2a-4b5c-9014-e5714b4fd2d9
10 96750590 194 b43e8ed9-81e2-4e39-b90c-569cbdd405f2
10 96750841 448 b43e8ed9-81e2-4e39-b90c-569cbdd405f2
19 5691336 141 4da8aeab-fc0d-4517-8345-92e0988dcbe5
19 5691340 145 4da8aeab-fc0d-4517-8345-92e0988dcbe5
19 5691340 146 4da8aeab-fc0d-4517-8345-92e0988dcbe5
19 5691357 164 4da8aeab-fc0d-4517-8345-92e0988dcbe5
16 30070354 420 188f32ba-bcf8-4faf-90fa-9ff165adbc59
19 2273187 305 61328603-6fa0-4e1d-8a93-ae73f8ad8ff4
19 2271798 13 61328603-6fa0-4e1d-8a93-ae73f8ad8ff4
12 54284633 92 c03ed723-f8d4-440f-8be7-bd3480dee5d5
19 49497969 236 a4f0282c-7291-4d5a-94d6-53651d4795ab
2 216499278 33 058bd64d-dd92-4c68-88f7-03019f3dd1a9
19 1440367 422 f8014c9e-4e0f-4a1c-88c9-ce24166d6718
10 78035554 142 2b3eaab2-f772-461d-8504-095c1ff7963f
X 71300544 149 aa1ae114-03c3-48b3-bf1a-8ce48c36fbb4
10 96750538 247 918e52c0-ade9-4e03-b68d-d5714870ce9a
10 96750590 298 918e52c0-ade9-4e03-b68d-d5714870ce9a
10 96750591 299 918e52c0-ade9-4e03-b68d-d5714870ce9a
10 96750841 549 918e52c0-ade9-4e03-b68d-d5714870ce9a
12 6537797 212 d778f9ab-6d02-47c1-a44c-1e632be952f4
12 6537799 214 d778f9ab-6d02-47c1-a44c-1e632be952f4
12 6537802 217 d778f9ab-6d02-47c1-a44c-1e632be952f4
12 6537797 291 e513781a-7801-41c3-a679-5c26a3440d6d
12 6537799 293 e513781a-7801-41c3-a679-5c26a3440d6d
12 6537802 296 e513781a-7801-41c3-a679-5c26a3440d6d
17 41691516 842 4333ce1c-1e49-4d2b-8a4c-7889299cad1f
17 41691517 843 4333ce1c-1e49-4d2b-8a4c-7889299cad1f
11 75404155 157 e740b4ce-9fbe-473e-a134-33702cde550b
19 49497969 286 8a050064-73da-4d8d-8e09-030e6d421917
19 49497976 293 8a050064-73da-4d8d-8e09-030e6d421917
19 49499535 380 8a050064-73da-4d8d-8e09-030e6d421917
19 49499568 416 8a050064-73da-4d8d-8e09-030e6d421917
19 49499654 507 8a050064-73da-4d8d-8e09-030e6d421917
16 30070354 481 94a69281-317d-408d-bd37-81baf8bc60d7
12 130875992 300 916d1e5b-897a-404e-96ad-6b8017162db8
3 23919238 106 7ce7331a-332f-4e79-a7b8-1a3f6597cd32
19 23827765 90 e3cf15d3-1192-4f09-9d09-0cbabf6cf320
19 23827768 93 e3cf15d3-1192-4f09-9d09-0cbabf6cf320
2 216499278 31 ecb9fbfe-4c49-4108-b2f1-159756b123ff
11 18407535 1353 510a33df-ed19-4b38-88b5-427127891574
11 18407535 1354 510a33df-ed19-4b38-88b5-427127891574
19 49497969 320 d9b86941-e421-435a-aff3-30f7d22e2fc6
19 49497976 330 d9b86941-e421-435a-aff3-30f7d22e2fc6
22 23895098 378 77a77cee-f3ba-4639-ae2f-9ca32d202a7b
22 23895099 379 77a77cee-f3ba-4639-ae2f-9ca32d202a7b
11 18407535 473 cfc4a3ad-d260-4e14-8f07-fceaf00b0925
19 583366 825 7fd89267-d995-48f4-86c8-d5aec6b9bc15
12 56117622 313 19e9297e-06e0-4f2a-ad60-8f62b6423d6d
12 56117633 325 19e9297e-06e0-4f2a-ad60-8f62b6423d6d
12 56117737 427 19e9297e-06e0-4f2a-ad60-8f62b6423d6d
12 56117743 435 19e9297e-06e0-4f2a-ad60-8f62b6423d6d
12 56117752 443 19e9297e-06e0-4f2a-ad60-8f62b6423d6d
6 149594343 266 adbc62bd-4c58-4c8c-9a80-4619fff473fa
10 78035554 82 940e49bd-f33b-456c-a867-384c01b6c91e
17 42998805 57 0daa5294-3cdf-4294-9594-a3ac42ff5a7f
X 103217026 1062 7ef3943c-d4d0-4080-88b5-67898f481ab8
22 23895098 380 af8a4ce8-deda-43ce-8fa0-6f69f32cc71a
22 23895099 381 af8a4ce8-deda-43ce-8fa0-6f69f32cc71a
12 49272626 53 bfa83beb-2f1e-4d8d-8479-0d245aabc8d5
19 5691336 157 a99ada2a-9057-4fad-b357-66bc93768b2b
19 5691340 160 a99ada2a-9057-4fad-b357-66bc93768b2b
19 5691357 176 a99ada2a-9057-4fad-b357-66bc93768b2b
2 73252770 66 1cc42950-46b1-4bc2-9d89-20f5b10f5d51
2 73252772 68 1cc42950-46b1-4bc2-9d89-20f5b10f5d51
10 97432395 29 5223d98d-9132-4b00-88b3-3b50ba53c021
X 119470430 188 20ebdbdd-f0f5-48b1-90c5-1015ac1be436
X 119470433 191 20ebdbdd-f0f5-48b1-90c5-1015ac1be436
10 97433393 541 169a8dfe-ba22-4c17-972b-0add2168c5ec
11 18407535 1317 2f82936c-334d-48c0-8624-f04a6e933f9d
19 2273187 539 9e7b19e8-e503-496c-81c7-6d42f85a180f
19 2271798 16 9e7b19e8-e503-496c-81c7-6d42f85a180f
19 23827765 336 752d76b9-b64c-4d51-9c1c-3c2f00b23d38
19 23827768 339 752d76b9-b64c-4d51-9c1c-3c2f00b23d38
19 41869104 262 86bf60c4-10ab-48d3-8636-df1d9561a6cf
6 33276034 208 e2fa19fc-29b3-4446-8229-f0e7b38a944d
2 216499278 28 1e055eb7-1baf-4e37-b036-69e3c9e37456
19 23827765 577 8fd5a599-79fc-49f0-bf00-78ae9b5cc118
19 23827768 580 8fd5a599-79fc-49f0-bf00-78ae9b5cc118
11 18407535 1293 a27c566a-45d9-4c82-a94a-9aff8ce1916e
11 18407535 1294 a27c566a-45d9-4c82-a94a-9aff8ce1916e
12 6537797 641 7e89b205-8172-410a-b943-eb14ee31a1ea
12 6537799 643 7e89b205-8172-410a-b943-eb14ee31a1ea
12 6537802 646 7e89b205-8172-410a-b943-eb14ee31a1ea
12 6537797 526 5a34439e-781c-4b42-9916-c6efafa16666
12 6537799 528 5a34439e-781c-4b42-9916-c6efafa16666
12 6537802 531 5a34439e-781c-4b42-9916-c6efafa16666
1 42696903 705 435ff94c-f287-4ea8-8748-7cab0434cdd2
22 23895098 275 91e84cae-e4fa-48b6-b9e7-89cd9cd568e9
22 23895099 276 91e84cae-e4fa-48b6-b9e7-89cd9cd568e9
12 6870604 608 26f9186b-5c95-4433-8b79-9c71bd337393
6 33276034 163 54fbd8db-3097-48ba-8854-4750c997f126
19 49497969 273 37107f70-17cf-4e69-b3fa-833549d2c9e9
19 49497976 280 37107f70-17cf-4e69-b3fa-833549d2c9e9
9 133351312 145 a06a5158-a7fd-45f0-b8bf-dc47d6e9d67a
19 5691336 141 e39bc1f2-d3a1-4c82-9723-028f303a4662
19 5691340 144 e39bc1f2-d3a1-4c82-9723-028f303a4662
19 5691357 162 e39bc1f2-d3a1-4c82-9723-028f303a4662
10 97433393 765 0ac65f7d-fbc3-4538-94d1-2eea57ef88d2
12 6537797 480 aca4ced6-d581-4414-89bb-48a0732c5b9f
12 6537799 482 aca4ced6-d581-4414-89bb-48a0732c5b9f
12 6537802 484 aca4ced6-d581-4414-89bb-48a0732c5b9f
10 97433393 715 a034ecfa-8478-4525-91a8-1bf220f4c342
X 154400818 358 fd304da4-0fde-40c4-8941-ab46ac9fafa1
19 23827765 659 4aef28ca-f0aa-44e9-9473-88bfffc55296
19 23827768 662 4aef28ca-f0aa-44e9-9473-88bfffc55296
17 16382170 473 63da1822-18bf-478c-9904-43b1f94ecb1e
17 16382398 706 63da1822-18bf-478c-9904-43b1f94ecb1e
17 16382647 941 63da1822-18bf-478c-9904-43b1f94ecb1e
17 16382716 1010 63da1822-18bf-478c-9904-43b1f94ecb1e
12 6870604 741 1f1439ac-77d8-4422-a213-add2af3c3779
19 5691336 145 593e30ea-99d7-41cb-afd4-c6fa7cc302b3
19 5691340 149 593e30ea-99d7-41cb-afd4-c6fa7cc302b3
19 5691340 150 593e30ea-99d7-41cb-afd4-c6fa7cc302b3
19 5691357 166 593e30ea-99d7-41cb-afd4-c6fa7cc302b3
12 49272626 186 6633f447-332c-4763-bd09-fa26da68009f
12 6537797 239 c243dc64-6d0d-43c2-a797-39ab49a6424a
12 6537799 241 c243dc64-6d0d-43c2-a797-39ab49a6424a
12 6537802 244 c243dc64-6d0d-43c2-a797-39ab49a6424a
X 71300544 464 d879d833-1867-49b6-85ab-153b27069031
12 49272626 91 188e50f2-a3ca-4af3-8242-35ddf945811f
22 23895098 405 dd264504-b641-46b4-8c08-c744bc5487d2
22 23895099 406 dd264504-b641-46b4-8c08-c744bc5487d2
6 149594343 264 8d7ac25a-9bb5-4fdb-8436-538ba7006c5f
6 149594343 68 82d94191-6a7a-4ac1-bfc8-ee433cd9002f
12 6537797 30 04a46b2a-feca-4b35-b500-151e9952d7ab
12 6537799 32 04a46b2a-feca-4b35-b500-151e9952d7ab
12 6537802 35 04a46b2a-feca-4b35-b500-151e9952d7ab
19 583366 875 2b702bd4-b312-48c4-a058-be8e3bf8e1ac
X 115649523 1017 24bedf45-a9f5-4a61-a11f-6d686a54827a
X 115649523 1019 24bedf45-a9f5-4a61-a11f-6d686a54827a
X 115646506 110 24bedf45-a9f5-4a61-a11f-6d686a54827a
10 96750538 238 181a4ae0-a846-4e32-8144-74863099baa8
10 96750590 290 181a4ae0-a846-4e32-8144-74863099baa8
10 96750591 291 181a4ae0-a846-4e32-8144-74863099baa8
10 96750841 521 181a4ae0-a846-4e32-8144-74863099baa8
19 2273187 243 c8ed64b0-8c66-4208-9c34-7e2db43b9db4
12 6537797 58 b2d927fa-bd14-4af5-9c6f-0978e916441f
12 6537799 60 b2d927fa-bd14-4af5-9c6f-0978e916441f
12 6537802 63 b2d927fa-bd14-4af5-9c6f-0978e916441f
19 41861150 138 3d7d4c31-b57e-4477-99df-588d44f232da
22 23895098 243 a795d569-de66-411a-833a-4f47aa9777f6
22 23895099 244 a795d569-de66-411a-833a-4f47aa9777f6
10 96750538 72 3affeb83-a8ed-4ec6-b45e-32a5d1b4b715
10 96750590 126 3affeb83-a8ed-4ec6-b45e-32a5d1b4b715
10 96750841 381 3affeb83-a8ed-4ec6-b45e-32a5d1b4b715
17 42998805 331 4b63baac-9206-4fc1-b473-74fff578d9ec
17 43002705 551 4b63baac-9206-4fc1-b473-74fff578d9ec
19 23827765 628 7f5f7c16-c8cc-49c2-8655-a89f142d99f8
19 23827768 631 7f5f7c16-c8cc-49c2-8655-a89f142d99f8
7 20827480 160 c6b26fe9-e6eb-48d1-89da-3bc1504eb0cd
7 20827481 161 c6b26fe9-e6eb-48d1-89da-3bc1504eb0cd
19 23827765 619 004c1449-b937-41ba-91db-c76d51e05f8d
19 23827768 622 004c1449-b937-41ba-91db-c76d51e05f8d
19 49499535 355 5e1d7de0-0963-4aba-a1c4-6b8503f0d05f
19 49499568 389 5e1d7de0-0963-4aba-a1c4-6b8503f0d05f
19 49499654 470 5e1d7de0-0963-4aba-a1c4-6b8503f0d05f
22 23895098 388 3a2aeb58-8908-46e9-9033-a938d4945c4a
22 23895099 389 3a2aeb58-8908-46e9-9033-a938d4945c4a
2 216499278 28 abbeb9b5-d44d-4977-9452-1a54028f71ed
2 216501382 281 abbeb9b5-d44d-4977-9452-1a54028f71ed
17 16382170 345 41765b02-31a7-4b62-b7fe-2a55266421a4
17 16382398 569 41765b02-31a7-4b62-b7fe-2a55266421a4
17 16382647 803 41765b02-31a7-4b62-b7fe-2a55266421a4
17 16382716 875 41765b02-31a7-4b62-b7fe-2a55266421a4
10 17233613 28 728cacbb-fd15-4281-a88e-e0eaec3cf125
10 17233868 191 728cacbb-fd15-4281-a88e-e0eaec3cf125
17 16382170 105 235ee8eb-fe67-4729-a145-ae7577fb1917
17 16382398 332 235ee8eb-fe67-4729-a145-ae7577fb1917
17 16382647 580 235ee8eb-fe67-4729-a145-ae7577fb1917
17 16382716 651 235ee8eb-fe67-4729-a145-ae7577fb1917
22 23895098 421 63d4bfa3-3f92-42df-b229-ffbb6ea479d3
22 23895099 422 63d4bfa3-3f92-42df-b229-ffbb6ea479d3
12 9696086 106 4871db1a-c1d9-4ab8-9b70-899f85daca59
12 9696086 107 4871db1a-c1d9-4ab8-9b70-899f85daca59
12 9696087 108 4871db1a-c1d9-4ab8-9b70-899f85daca59
22 23895098 243 3039b18b-c5be-4287-8a23-e179e1c72b1e
22 23895099 244 3039b18b-c5be-4287-8a23-e179e1c72b1e
10 17233613 27 5ef37377-6bd8-4eac-99fd-ddcfffdca751
10 17233868 201 5ef37377-6bd8-4eac-99fd-ddcfffdca751
1 19608576 464 98412558-f43f-4e4f-abf2-1eb3a5768d98
17 16382170 343 1c64985e-7743-4d9d-8831-9029600d665d
17 16382398 565 1c64985e-7743-4d9d-8831-9029600d665d
17 16382647 798 1c64985e-7743-4d9d-8831-9029600d665d
17 16382716 868 1c64985e-7743-4d9d-8831-9029600d665d
17 74209836 282 da6ab9b8-1c7e-487a-b851-8825e024b7ac
10 17233868 101 153d1d18-4ddf-479b-a697-0986deaba81b
11 75404771 311 ed379213-0fbb-454a-a785-c550310fc7ce
21 8445460 8 eb71bdf4-ea02-426b-8767-edf09166bcdb
21 8445578 126 eb71bdf4-ea02-426b-8767-edf09166bcdb
21 8445579 127 eb71bdf4-ea02-426b-8767-edf09166bcdb
21 8445580 128 eb71bdf4-ea02-426b-8767-edf09166bcdb
21 8445581 129 eb71bdf4-ea02-426b-8767-edf09166bcdb
21 8445641 185 eb71bdf4-ea02-426b-8767-edf09166bcdb
21 8445665 214 eb71bdf4-ea02-426b-8767-edf09166bcdb
21 8445697 245 eb71bdf4-ea02-426b-8767-edf09166bcdb
21 8445713 262 eb71bdf4-ea02-426b-8767-edf09166bcdb
21 8445765 320 eb71bdf4-ea02-426b-8767-edf09166bcdb
21 8445769 324 eb71bdf4-ea02-426b-8767-edf09166bcdb
12 56160009 228 9ff34d42-8a87-40cc-8aef-a7e074d321f2
16 30070354 1071 1fa6a422-9856-40ea-a649-f285d64ae816
16 30067540 45 1fa6a422-9856-40ea-a649-f285d64ae816
7 20827480 107 9d792748-05db-497c-98aa-74c41811f49b
6 149594343 190 81313eb7-848b-454f-baa7-725b61d021da
19 583224 563 beab76ab-bb09-4075-92ae-d1d14a75a52e
19 583366 692 beab76ab-bb09-4075-92ae-d1d14a75a52e
15 43793868 324 929f812e-7b91-48cc-a1a5-4270dc047ada
17 16382170 77 c1277428-3f9b-40eb-b630-ea333854c927
17 16382398 300 c1277428-3f9b-40eb-b630-ea333854c927
17 16382647 542 c1277428-3f9b-40eb-b630-ea333854c927
17 16382716 612 c1277428-3f9b-40eb-b630-ea333854c927
15 43793868 285 9597e5b6-2b94-4538-b215-da9c923b663d
1 19608576 477 f1c30527-c9f0-4307-9ff8-63b9be71721a
19 5691336 133 ed528712-8190-45f6-9a1d-2f265d90d9a4
19 5691340 137 ed528712-8190-45f6-9a1d-2f265d90d9a4
19 5691357 153 ed528712-8190-45f6-9a1d-2f265d90d9a4
12 6537797 331 b82f8d44-fbfa-431a-9eb5-30423060b449
12 6537799 333 b82f8d44-fbfa-431a-9eb5-30423060b449
12 6537802 336 b82f8d44-fbfa-431a-9eb5-30423060b449
7 20827480 174 c17885a8-e3ca-4b61-8f63-7aba0c49cf23
7 20827481 175 c17885a8-e3ca-4b61-8f63-7aba0c49cf23
11 18407535 693 c6603682-f53e-45f9-8d30-275d503e9aa7
12 6537797 636 3ce51aab-933d-4bb3-96bc-534c3d58aa5f
12 6537799 638 3ce51aab-933d-4bb3-96bc-534c3d58aa5f
12 6537802 641 3ce51aab-933d-4bb3-96bc-534c3d58aa5f
2 55235473 377 de41371e-714d-4125-baf2-4059e3f67dfa
2 55235553 450 de41371e-714d-4125-baf2-4059e3f67dfa
2 55235555 452 de41371e-714d-4125-baf2-4059e3f67dfa
19 23827765 351 22f3a958-366e-4cbf-8baf-fb39c713c58b
19 23827768 353 22f3a958-366e-4cbf-8baf-fb39c713c58b
19 1440367 427 69eb7bb6-dee8-4ea2-8fec-4ca7bdc3beb6
1 28236371 118 cfb723a7-fd66-4bbc-aaf4-fe6e1cde291d
17 16382170 55 cb9512b3-4455-413e-9554-c537537098b3
17 16382398 278 cb9512b3-4455-413e-9554-c537537098b3
17 16382647 521 cb9512b3-4455-413e-9554-c537537098b3
17 16382716 591 cb9512b3-4455-413e-9554-c537537098b3
12 6870604 28 212f0da5-bc17-4e2a-af06-475cff15009b
19 23827765 637 ed4dbcbb-b492-4c1d-ada0-6b41927d1180
19 23827768 640 ed4dbcbb-b492-4c1d-ada0-6b41927d1180
22 23895099 381 00693859-eb58-47d8-97c7-d4143d9998c1
19 5691336 174 ead818ee-4736-4644-90ea-a074915ab877
19 5691340 178 ead818ee-4736-4644-90ea-a074915ab877
19 5691357 195 ead818ee-4736-4644-90ea-a074915ab877
19 583366 364 1f92068a-5252-4942-b79d-f2361c065cb0
7 20827480 179 38b754dc-0a74-4363-b9c9-1e1f49cef8bd
7 20827480 180 38b754dc-0a74-4363-b9c9-1e1f49cef8bd
7 20827481 181 38b754dc-0a74-4363-b9c9-1e1f49cef8bd
19 2271798 10 18c5fb58-581f-4b51-a7ac-0054d0534db1
19 2273187 230 18c5fb58-581f-4b51-a7ac-0054d0534db1
2 216499278 33 0c8bab6f-d155-4a17-bc3a-d9490d47037c
10 96750538 354 2eafbc59-0a24-4d27-81f1-a959ca031b07
10 96750590 406 2eafbc59-0a24-4d27-81f1-a959ca031b07
10 96750591 407 2eafbc59-0a24-4d27-81f1-a959ca031b07
19 55386620 172 d3c73edd-794b-4492-9526-bff3dc4c94c9
12 6537797 299 52fdad35-0052-4079-84b6-a1a3b8780341
12 6537799 301 52fdad35-0052-4079-84b6-a1a3b8780341
12 6537802 304 52fdad35-0052-4079-84b6-a1a3b8780341
15 43793868 294 1445a663-2d54-4d3c-8d24-d38590e85746
1 19608576 141 a5c1bcef-00e1-40a3-8715-f055e96a4a05
2 73252770 952 9a891f8b-1b4c-40e9-b552-1d4b41705bce
2 73252772 954 9a891f8b-1b4c-40e9-b552-1d4b41705bce
12 6870604 642 5a472a50-25bc-4d6d-b595-19dfecf29fd9
12 54284633 113 d81483ba-07fe-4e56-b24f-5c01c8a3b9a9
10 78035554 41 74f5c526-91bf-486a-a6ff-a7f4c3805b17
1 19608576 482 6f25d38e-a5af-438c-ab50-9e4342581990
19 5691336 211 5526f564-1ee4-4875-a4bd-842504e4d494
19 5691340 215 5526f564-1ee4-4875-a4bd-842504e4d494
19 5691357 229 5526f564-1ee4-4875-a4bd-842504e4d494
17 16382170 389 fe94c73d-caf6-48f8-a7ca-a1cf233d24bb
17 16382398 608 fe94c73d-caf6-48f8-a7ca-a1cf233d24bb
17 16382398 609 fe94c73d-caf6-48f8-a7ca-a1cf233d24bb
17 16382716 923 fe94c73d-caf6-48f8-a7ca-a1cf233d24bb
11 18407535 742 af23a6fa-5a60-4530-bf6a-d397f26702ba
11 18403765 68 af23a6fa-5a60-4530-bf6a-d397f26702ba
11 18403765 69 af23a6fa-5a60-4530-bf6a-d397f26702ba
X 71300544 133 10a53ef3-e0c8-4f5b-8c5b-d798599e734e
10 97432395 457 5ba3c49a-1f89-42d5-bf2c-50350d80d2ec
10 97433393 1406 5ba3c49a-1f89-42d5-bf2c-50350d80d2ec
22 23895098 396 0d61eb4d-3e37-406f-84ec-65b9716ae9fd
22 23895099 397 0d61eb4d-3e37-406f-84ec-65b9716ae9fd
X 119470430 699 3c6f534f-0bef-48f7-959a-3d4bcda9be30
X 119470433 702 3c6f534f-0bef-48f7-959a-3d4bcda9be30
12 6537797 666 32973862-8c3c-463f-9a8c-84c09f43b774
12 6537799 668 32973862-8c3c-463f-9a8c-84c09f43b774
12 6537802 671 32973862-8c3c-463f-9a8c-84c09f43b774
19 23827765 633 5a24eb29-f1f8-4b16-a8f3-f18b1248cf4d
19 23827768 634 5a24eb29-f1f8-4b16-a8f3-f18b1248cf4d
19 5691336 215 6591bb9f-303f-4f8c-9212-26aff685dfe1
19 5691340 219 6591bb9f-303f-4f8c-9212-26aff685dfe1
19 5691357 237 6591bb9f-303f-4f8c-9212-26aff685dfe1
10 78035554 136 9833ba83-06f8-484e-8193-af2fa8a1c00e
16 30070354 373 ca4c5491-7be8-4842-9a5d-a829043fcca4
17 16382647 177 33d9122e-05c8-4ce5-9a9f-0f86114f5366
17 16382716 244 33d9122e-05c8-4ce5-9a9f-0f86114f5366
16 30070354 1222 b3709ce8-c58c-415a-b9df-7485f509c8b1
16 30067540 194 b3709ce8-c58c-415a-b9df-7485f509c8b1
19 23827765 648 facfa2d7-17f9-49ee-ac21-7a6e1bac8739
19 23827768 651 facfa2d7-17f9-49ee-ac21-7a6e1bac8739
12 9696086 737 b3023c64-b0ef-4169-8745-d2120a5861a7
12 9696087 738 b3023c64-b0ef-4169-8745-d2120a5861a7
19 23827765 15 0afd4610-51c4-4563-815b-41b77c3d2b50
19 23827768 18 0afd4610-51c4-4563-815b-41b77c3d2b50
11 75404771 299 de06c436-1ef6-48ce-b881-6c3af7c326b2
11 18407535 1322 c7d773a6-068c-4a53-8761-dfd689897538
11 18407535 70 8c0f08d5-ccb0-4c3f-a059-bee3ffbe4dec
11 18407535 71 8c0f08d5-ccb0-4c3f-a059-bee3ffbe4dec
22 23895098 424 6f24daf9-b65d-43d2-877a-7e3fdd804bc9
22 23895099 425 6f24daf9-b65d-43d2-877a-7e3fdd804bc9
7 20827480 169 b97651ca-e643-422f-8da9-e56853cac48e
7 20827480 170 b97651ca-e643-422f-8da9-e56853cac48e
7 20827481 171 b97651ca-e643-422f-8da9-e56853cac48e
12 56160009 207 fc032214-d583-498d-911c-4d0bba3ceea4
19 5691336 138 7020efe3-81e4-46fb-a2aa-747a5f192bb0
19 5691340 142 7020efe3-81e4-46fb-a2aa-747a5f192bb0
19 5691357 158 7020efe3-81e4-46fb-a2aa-747a5f192bb0
19 1440367 336 19556f15-86dc-4856-b3da-f54dfcf5f470
7 20827480 169 2c743eff-8731-4578-8da8-3f738e6d1329
7 20827481 170 2c743eff-8731-4578-8da8-3f738e6d1329
19 58393464 94 30ea695c-4b18-431f-baaf-2fc61ff8d322
12 6537797 273 78d04834-581f-4d24-8c6b-83ff80754add
12 6537799 275 78d04834-581f-4d24-8c6b-83ff80754add
12 6537802 278 78d04834-581f-4d24-8c6b-83ff80754add
1 119744152 840 851042e6-05f5-463c-8e59-1c86d25e2e31
19 49499535 385 44f1f41a-d9e2-419a-b5f1-ee38f5010f50
19 49499568 418 44f1f41a-d9e2-419a-b5f1-ee38f5010f50
19 49499654 502 44f1f41a-d9e2-419a-b5f1-ee38f5010f50
10 96750590 160 56bb98ee-35bc-4b89-9671-daf2b97eb2ab
10 96750591 161 56bb98ee-35bc-4b89-9671-daf2b97eb2ab
10 96750841 411 56bb98ee-35bc-4b89-9671-daf2b97eb2ab
6 149594343 266 8e4a9de6-bfaf-4719-8ff9-8a5d86bf530f
19 1440367 364 8b44530b-cb8c-4c13-86f4-97246183fab7
19 583366 470 2cec2323-f566-49ec-b9ed-cce2c1eecaed
6 30724026 61 bad2337c-cbaf-4f47-b1c9-8698ee18497f
6 30724027 62 bad2337c-cbaf-4f47-b1c9-8698ee18497f
6 30724313 336 bad2337c-cbaf-4f47-b1c9-8698ee18497f
6 30724315 338 bad2337c-cbaf-4f47-b1c9-8698ee18497f
10 78037288 394 e71f6e91-daea-4ed3-844e-447eb4c5776d
11 18407535 930 1256b500-d9d1-4510-8862-b004e7011ab3
X 72160383 619 509b8b88-a9fb-4735-adf0-6cfab4c52614
10 96750538 67 1afd6abe-898d-47ca-80f5-838dc8175570
10 96750590 116 1afd6abe-898d-47ca-80f5-838dc8175570
10 96750841 333 1afd6abe-898d-47ca-80f5-838dc8175570
19 55386620 162 dedc19de-f095-4605-a17a-d251e2d6def5
10 97433393 626 85f902bc-be17-4f47-a063-1e3cd199c4df
11 61637494 534 6878b23d-2915-4c4e-b4dd-f36b49f62fb3
19 23827765 441 ffd5838c-70ff-4dc8-b968-16d0cd2f3be3
19 23827768 444 ffd5838c-70ff-4dc8-b968-16d0cd2f3be3
17 74209836 297 019ffe0f-b959-4a8c-b6e0-8e89b82616cd
2 216499278 34 8a3945e6-6955-4b5e-a20e-7e8e0a52e170
19 1440367 340 c3289882-8e29-46ab-b672-56028119fad7
11 18407535 177 e78e3322-5f16-49a2-bc2e-89a93298bcd2
11 18407535 178 e78e3322-5f16-49a2-bc2e-89a93298bcd2
16 30070354 401 eaf867e6-5857-4066-bc6b-5378f2b42d47
19 1440367 457 51d535ab-ec85-40fe-8493-baf1bff4354b
1 23694783 391 034eaa8f-5ea8-47dd-9111-9654a8bb23d4
19 5691336 25 b1792c74-2149-47e0-83c1-7e99a7631d9a
19 5691340 29 b1792c74-2149-47e0-83c1-7e99a7631d9a
19 5691357 45 b1792c74-2149-47e0-83c1-7e99a7631d9a
17 41691516 1046 bd5b44b6-6e70-4ab6-ad7e-191923b76722
17 41691517 1047 bd5b44b6-6e70-4ab6-ad7e-191923b76722
10 96750590 297 59beaa53-1974-4228-b7a9-2f3aa6623c0a
10 96750591 298 59beaa53-1974-4228-b7a9-2f3aa6623c0a
10 96750841 541 59beaa53-1974-4228-b7a9-2f3aa6623c0a
17 43002705 310 5a967a14-35dd-4bb1-9837-2e8a51914845
17 42998805 78 5a967a14-35dd-4bb1-9837-2e8a51914845
19 5691336 145 7df8417f-94c5-44ef-9faf-92cb9e167f33
19 5691340 149 7df8417f-94c5-44ef-9faf-92cb9e167f33
19 5691357 165 7df8417f-94c5-44ef-9faf-92cb9e167f33
10 78037288 375 d9bcda89-2041-4afe-a2e8-f113a93dfa2d
X 154400818 279 e2a7f138-9ac0-4c74-8afc-cda16d36f03a
7 20827480 179 e4832fae-fcab-42a1-8200-b33e9cc16918
7 20827481 180 e4832fae-fcab-42a1-8200-b33e9cc16918
19 5691336 131 7bacdf4b-52ba-4f0b-9e98-4615e341e7cc
19 5691340 135 7bacdf4b-52ba-4f0b-9e98-4615e341e7cc
19 5691357 148 7bacdf4b-52ba-4f0b-9e98-4615e341e7cc
X 119470430 359 61e72290-2a48-48e9-ab7a-bd9d2b29972b
X 119470433 362 61e72290-2a48-48e9-ab7a-bd9d2b29972b
17 16382170 341 9977084c-90ec-47fa-92e5-89b629976adb
17 16382398 565 9977084c-90ec-47fa-92e5-89b629976adb
17 16382647 801 9977084c-90ec-47fa-92e5-89b629976adb
19 2273187 810 df25b258-08db-4c57-a882-7a6553921a32
19 2271798 373 df25b258-08db-4c57-a882-7a6553921a32
1 225790240 1122 0e5a4659-a6da-49eb-885d-000179c9b5df
11 67611907 154 85926c4f-a6f4-4ad5-bdde-0274107a5617
10 96750538 764 34f9d438-32b2-4427-a4bc-4e4b38250c64
10 96750590 814 34f9d438-32b2-4427-a4bc-4e4b38250c64
10 96750841 1053 34f9d438-32b2-4427-a4bc-4e4b38250c64
10 96750538 349 c5ccc9a7-65bc-4753-966a-0c232b9a0ca7
10 96750538 350 c5ccc9a7-65bc-4753-966a-0c232b9a0ca7
10 96750590 401 c5ccc9a7-65bc-4753-966a-0c232b9a0ca7
10 96750591 402 c5ccc9a7-65bc-4753-966a-0c232b9a0ca7
10 96750841 656 c5ccc9a7-65bc-4753-966a-0c232b9a0ca7
10 78037288 402 5fe3ac81-bccc-4d6d-9fa6-1477914fb48f
17 43002705 283 dff23578-bd01-4244-9161-7b818b311b64
10 96750538 249 2b5f8700-640b-40b1-8242-2a365fdb6b2e
10 96750590 301 2b5f8700-640b-40b1-8242-2a365fdb6b2e
10 96750591 302 2b5f8700-640b-40b1-8242-2a365fdb6b2e
10 96750841 533 2b5f8700-640b-40b1-8242-2a365fdb6b2e
19 55386620 164 dd79e632-b3c9-4820-a7bd-27d5a774ad39
16 30070354 722 dc19476b-29c0-4b8b-bd61-48079affe272
19 1440367 356 40a0172c-569f-463a-bad2-cf35f7c25308
19 5691336 129 e2af1086-00a1-4f0e-ba1f-b2386423701b
19 5691340 133 e2af1086-00a1-4f0e-ba1f-b2386423701b
19 5691357 149 e2af1086-00a1-4f0e-ba1f-b2386423701b
11 18407535 256 9b86759c-d579-49c7-b472-9854c80be8a0
10 96750538 265 0a71c61d-5311-48c9-95a5-84dac90dba75
10 96750590 318 0a71c61d-5311-48c9-95a5-84dac90dba75
10 96750591 319 0a71c61d-5311-48c9-95a5-84dac90dba75
10 96750841 564 0a71c61d-5311-48c9-95a5-84dac90dba75
19 41869104 54 188a7302-6b7b-431c-8633-24bd2fa3d0ad
7 20827480 169 1fcf15b3-3747-410c-92b9-29740ab37421
7 20827481 169 1fcf15b3-3747-410c-92b9-29740ab37421
12 6537191 459 d6b2ec9a-70bb-49a3-9adc-9738ee03fcd2
12 6537797 781 d6b2ec9a-70bb-49a3-9adc-9738ee03fcd2
12 6537799 783 d6b2ec9a-70bb-49a3-9adc-9738ee03fcd2
12 6537802 786 d6b2ec9a-70bb-49a3-9adc-9738ee03fcd2
10 96750538 254 367e85fe-ba4a-4986-b2ef-7aa763fcf548
10 96750590 305 367e85fe-ba4a-4986-b2ef-7aa763fcf548
10 96750591 306 367e85fe-ba4a-4986-b2ef-7aa763fcf548
10 96750841 548 367e85fe-ba4a-4986-b2ef-7aa763fcf548
19 2273187 381 b57791b0-4153-4d3b-a5ac-909590f26ba2
19 1440367 353 abecdf35-11c1-44f2-b631-6934087cb037
6 33276034 280 f4bfbc65-bdc3-4678-9fab-1f5e8693950f
6 33276208 350 f4bfbc65-bdc3-4678-9fab-1f5e8693950f
19 583224 246 2d37b1e2-4cd6-48df-8c15-856b34136206
19 583366 378 2d37b1e2-4cd6-48df-8c15-856b34136206
12 6537797 633 1fa02347-bb19-4c95-978a-6b204f514c48
12 6537799 635 1fa02347-bb19-4c95-978a-6b204f514c48
12 6537802 638 1fa02347-bb19-4c95-978a-6b204f514c48
22 23895098 152 81bbe69f-dd24-4410-9a5a-698f065e3184
22 23895099 153 81bbe69f-dd24-4410-9a5a-698f065e3184
1 19608576 458 42f673b8-a65a-4657-b77d-8b4088db38d0
1 225790240 685 90cc5a89-acca-43a2-9418-8e7c8b55eb76
17 16382170 346 d79f9623-597f-4e52-9e40-82cf17ed508a
17 16382398 566 d79f9623-597f-4e52-9e40-82cf17ed508a
17 16382647 786 d79f9623-597f-4e52-9e40-82cf17ed508a
17 16382716 851 d79f9623-597f-4e52-9e40-82cf17ed508a
17 43002705 305 b1f848e0-83b9-439e-a4ae-b29b92811c2e
22 23895098 388 7eff3468-7275-4fbe-9256-dca066628673
22 23895099 389 7eff3468-7275-4fbe-9256-dca066628673
12 130875992 137 3e7a8196-2350-48cd-a0d9-956ed1581697
12 6537797 185 bdcf37b1-109a-48da-bfed-f380a287572b
12 6537799 187 bdcf37b1-109a-48da-bfed-f380a287572b
12 6537802 190 bdcf37b1-109a-48da-bfed-f380a287572b
21 8445765 137 4480c78b-9e4d-4b20-942d-844927fe21cb
21 8445769 142 4480c78b-9e4d-4b20-942d-844927fe21cb
21 8446180 522 4480c78b-9e4d-4b20-942d-844927fe21cb
21 8446181 523 4480c78b-9e4d-4b20-942d-844927fe21cb
10 96750841 161 7cffedb8-779a-49ee-afa7-eebece4bf452
16 30070354 1340 1d722912-9bfb-44a9-bb60-3c81ecde5fd0
16 30067540 228 1d722912-9bfb-44a9-bb60-3c81ecde5fd0
2 216499278 55 f0c5a58c-d081-4523-a121-3b4fbfe48e1b
10 96750538 264 13ae4156-3153-4182-a5fc-7fcebfc8dc37
10 96750590 312 13ae4156-3153-4182-a5fc-7fcebfc8dc37
10 96750591 313 13ae4156-3153-4182-a5fc-7fcebfc8dc37
10 96750841 556 13ae4156-3153-4182-a5fc-7fcebfc8dc37
12 6537797 559 7e55e046-281b-4434-bb49-d3499520f0d8
12 6537799 561 7e55e046-281b-4434-bb49-d3499520f0d8
12 6537802 564 7e55e046-281b-4434-bb49-d3499520f0d8
22 23895098 391 0718625a-0f86-462a-86d6-a08ac489f91b
22 23895099 392 0718625a-0f86-462a-86d6-a08ac489f91b
6 30725000 46 0f7c59d0-77de-4c96-850d-a35617b53611
6 30725005 50 0f7c59d0-77de-4c96-850d-a35617b53611
19 5691336 140 24c33c1e-bb7a-4a28-b4f5-9572ead6b0e0
19 5691340 144 24c33c1e-bb7a-4a28-b4f5-9572ead6b0e0
19 5691357 161 24c33c1e-bb7a-4a28-b4f5-9572ead6b0e0
1 23694783 385 881a76c9-2677-46c1-867d-7fb04f25b7bd
1 23694783 386 881a76c9-2677-46c1-867d-7fb04f25b7bd
1 23693819 168 881a76c9-2677-46c1-867d-7fb04f25b7bd
12 49272477 18 b1084444-ed0b-4abb-bbb4-e40dfbfb9ce6
12 49272481 22 b1084444-ed0b-4abb-bbb4-e40dfbfb9ce6
12 49272482 23 b1084444-ed0b-4abb-bbb4-e40dfbfb9ce6
12 49272626 167 b1084444-ed0b-4abb-bbb4-e40dfbfb9ce6
12 9696086 782 003eddeb-7cb7-4d97-aa79-06e045775f57
12 9696086 783 003eddeb-7cb7-4d97-aa79-06e045775f57
12 9696087 784 003eddeb-7cb7-4d97-aa79-06e045775f57
9 128695089 278 4e7ca3d5-3728-4e92-8381-d15fdbb507ce
2 216501382 348 6b7e776c-77a9-4131-a94c-f5f58df2679f
3 23919238 357 e7c50e6e-2fbb-4417-8fd1-50761f972235
1 23694783 360 54158097-7f62-409f-8947-1268b81f4d37
17 43002705 289 83e1e636-6418-41fc-8d81-c13b9649c3d6
10 17233613 25 663cb0f9-25de-4e65-b08d-43297f0b2bc2
10 17233868 193 663cb0f9-25de-4e65-b08d-43297f0b2bc2
21 8399501 1161 1b484206-3c7d-46a5-bdb7-3a0ff8ab6693
21 8399502 1162 1b484206-3c7d-46a5-bdb7-3a0ff8ab6693
21 8399503 1162 1b484206-3c7d-46a5-bdb7-3a0ff8ab6693
21 8399504 1163 1b484206-3c7d-46a5-bdb7-3a0ff8ab6693
21 8399747 1403 1b484206-3c7d-46a5-bdb7-3a0ff8ab6693
21 8399771 1430 1b484206-3c7d-46a5-bdb7-3a0ff8ab6693
21 8400516 2100 1b484206-3c7d-46a5-bdb7-3a0ff8ab6693
21 8400523 2107 1b484206-3c7d-46a5-bdb7-3a0ff8ab6693
21 8400537 2120 1b484206-3c7d-46a5-bdb7-3a0ff8ab6693
21 8400549 2129 1b484206-3c7d-46a5-bdb7-3a0ff8ab6693
21 8400611 2188 1b484206-3c7d-46a5-bdb7-3a0ff8ab6693
21 8400628 2203 1b484206-3c7d-46a5-bdb7-3a0ff8ab6693
21 8400702 2276 1b484206-3c7d-46a5-bdb7-3a0ff8ab6693
21 8400835 2416 1b484206-3c7d-46a5-bdb7-3a0ff8ab6693
21 8400840 2421 1b484206-3c7d-46a5-bdb7-3a0ff8ab6693
21 8400854 2435 1b484206-3c7d-46a5-bdb7-3a0ff8ab6693
21 8401175 2749 1b484206-3c7d-46a5-bdb7-3a0ff8ab6693
21 8401216 2790 1b484206-3c7d-46a5-bdb7-3a0ff8ab6693
21 8401228 2802 1b484206-3c7d-46a5-bdb7-3a0ff8ab6693
21 8401347 2908 1b484206-3c7d-46a5-bdb7-3a0ff8ab6693
21 8401348 2909 1b484206-3c7d-46a5-bdb7-3a0ff8ab6693
21 8401404 2963 1b484206-3c7d-46a5-bdb7-3a0ff8ab6693
21 8401409 2966 1b484206-3c7d-46a5-bdb7-3a0ff8ab6693
21 8401433 2989 1b484206-3c7d-46a5-bdb7-3a0ff8ab6693
21 8401465 3022 1b484206-3c7d-46a5-bdb7-3a0ff8ab6693
21 8401481 3038 1b484206-3c7d-46a5-bdb7-3a0ff8ab6693
21 8401537 3100 1b484206-3c7d-46a5-bdb7-3a0ff8ab6693
17 42998805 102 95c1f744-1d33-4dcc-98ce-4e11447d07d9
17 74209836 308 1d35621b-c799-4b55-b86d-5ac68bbbc663
19 1440367 332 dd1f8348-77bb-41c1-8abd-72cfbe4e3067
1 19608576 464 d4b70af4-70c5-410d-a564-ac7392e46313
11 18407535 1288 52811590-f90e-497a-a24a-8c255a09a663
11 18407535 1289 52811590-f90e-497a-a24a-8c255a09a663
22 23895098 321 3c9c39e7-3c9c-4774-a8c3-93612772436c
22 23895099 322 3c9c39e7-3c9c-4774-a8c3-93612772436c
12 49272626 52 feb19144-831f-4234-ac9b-adc9d362bd89
19 2273187 445 ed0f710e-49b4-45bc-be31-f26b723497b1
22 23895098 399 ade864a9-ae92-476f-9c5d-c88f2ae806af
22 23895099 399 ade864a9-ae92-476f-9c5d-c88f2ae806af
17 43002705 309 4622f44b-e186-4d54-82db-1ff961890425
1 46310232 187 522eff72-233d-4154-9633-6d0116f95808
11 75404771 204 9b12c759-43da-49df-8789-72cf3dd8cdeb
11 75404771 205 9b12c759-43da-49df-8789-72cf3dd8cdeb
22 23895098 403 bbc66ee6-1918-4001-bdf6-723c29532bad
22 23895099 404 bbc66ee6-1918-4001-bdf6-723c29532bad
10 97432395 159 0b871340-113a-4bbd-95cb-26112c69e031
10 97433393 1063 0b871340-113a-4bbd-95cb-26112c69e031
19 23827765 252 8cf25cb4-67fd-4587-895b-77488c61bf8f
19 23827768 255 8cf25cb4-67fd-4587-895b-77488c61bf8f
12 6537797 560 5d8a38d8-4545-4c55-a4f4-4bf7b6d2cd3d
12 6537799 562 5d8a38d8-4545-4c55-a4f4-4bf7b6d2cd3d
12 6537802 565 5d8a38d8-4545-4c55-a4f4-4bf7b6d2cd3d
12 6537797 500 2343e439-f23b-43d4-ae7f-4f9c39bde743
12 6537799 502 2343e439-f23b-43d4-ae7f-4f9c39bde743
12 6537802 505 2343e439-f23b-43d4-ae7f-4f9c39bde743
16 30070354 365 5cafd800-f0f8-4b73-aaa0-5d3862b0fcc3
3 23919238 321 c8ff70ec-3ab2-4733-9c24-f159eefcedaf
19 2273187 819 b6be73da-259c-4d91-8a04-a71214eb708f
19 2273187 820 b6be73da-259c-4d91-8a04-a71214eb708f
19 2271798 380 b6be73da-259c-4d91-8a04-a71214eb708f
7 20827480 173 d7cb850b-7634-4f2e-b437-3589d6a0780f
7 20827481 174 d7cb850b-7634-4f2e-b437-3589d6a0780f
12 6537797 208 ba4b1829-885c-4669-b16f-15ded9edb5be
12 6537799 210 ba4b1829-885c-4669-b16f-15ded9edb5be
12 6537802 213 ba4b1829-885c-4669-b16f-15ded9edb5be
3 23919238 359 e6f469ea-4f80-48f5-8f57-63247082762d
1 119744152 252 67040095-67d2-49b3-9ac4-0c24c46a8002
19 1440367 241 1f3cec1b-7301-4d98-8013-dd1b3d5fcafd
19 1440367 343 d59fd6e2-b765-407e-b780-5ae6c7dc3588
12 56117622 86 dd955596-3b92-4e6f-912e-05e2d8c92ab0
12 56117633 96 dd955596-3b92-4e6f-912e-05e2d8c92ab0
12 56117737 191 dd955596-3b92-4e6f-912e-05e2d8c92ab0
12 56117743 196 dd955596-3b92-4e6f-912e-05e2d8c92ab0
12 56117752 205 dd955596-3b92-4e6f-912e-05e2d8c92ab0
17 41691516 751 a69e9a6a-66cd-4101-992d-c3ee18e657ff
17 41691517 752 a69e9a6a-66cd-4101-992d-c3ee18e657ff
19 49499535 376 3c8dbbf8-c98b-4795-a93a-c0d5bf635014
19 49499568 408 3c8dbbf8-c98b-4795-a93a-c0d5bf635014
19 49499654 491 3c8dbbf8-c98b-4795-a93a-c0d5bf635014
19 23827765 619 cf47abfd-0d02-4ff5-b0d8-0ca54b13cb24
19 23827768 621 cf47abfd-0d02-4ff5-b0d8-0ca54b13cb24
19 1440367 160 b3befe2d-14c7-4cb2-b386-f165a46b8c21
12 6870604 241 d7a42284-bec7-4d7e-84c4-8045bb270c5c
1 19608576 446 7a78cdd5-e0f3-4e82-977a-c7d2ba7061d0
7 20827480 168 5a6bcf6d-d1f6-4399-9abc-db2ed43d463e
7 20827480 169 5a6bcf6d-d1f6-4399-9abc-db2ed43d463e
7 20827481 170 5a6bcf6d-d1f6-4399-9abc-db2ed43d463e
16 1961948 595 23c05767-b710-4ee2-8027-9b1503556866
11 61637494 278 5777ffb7-b679-47a2-9f19-aa30e3b9027e
11 61637494 279 5777ffb7-b679-47a2-9f19-aa30e3b9027e
19 1440367 389 174e5f53-6a6c-492b-9776-2fb3b8033f36
16 30067540 274 58831b39-c47d-4a69-9754-0de30dfd09c7
1 23693819 62 406f17b8-c4c9-456b-96d9-04829f4f4b13
12 6537797 304 d8603d53-d9a2-4518-a12d-d1639b94a2aa
12 6537799 306 d8603d53-d9a2-4518-a12d-d1639b94a2aa
12 6537802 309 d8603d53-d9a2-4518-a12d-d1639b94a2aa
16 30070354 453 7846b40c-746e-49c7-976a-a32b273a5bf9
19 23827765 648 d0be9317-b486-4e5e-92fd-567781560948
19 23827768 651 d0be9317-b486-4e5e-92fd-567781560948
19 2273187 297 812a57f9-bb96-4699-8bed-3425f9a1fa5f
10 97432395 472 7cb26deb-e588-4b93-8eec-2cafd4f7a785
10 97433393 1392 7cb26deb-e588-4b93-8eec-2cafd4f7a785
22 23895098 377 2747a78d-ee44-4089-ac20-ed21fb2c2bb6
22 23895099 378 2747a78d-ee44-4089-ac20-ed21fb2c2bb6
12 9696086 107 028c8515-5741-4f4d-a3ce-46775d70064e
12 9696087 108 028c8515-5741-4f4d-a3ce-46775d70064e
19 23827765 602 527eae54-bf99-4034-bf83-5e0949b6beed
19 23827768 605 527eae54-bf99-4034-bf83-5e0949b6beed
22 23895099 452 0db2efb2-ba0d-4b5c-aecb-d724d972338e
12 49272477 569 84786e96-59de-4d56-8770-b3ed6cd938fa
12 49272481 575 84786e96-59de-4d56-8770-b3ed6cd938fa
12 49272482 576 84786e96-59de-4d56-8770-b3ed6cd938fa
12 49272626 706 84786e96-59de-4d56-8770-b3ed6cd938fa
17 16382170 211 79f5166c-7a97-4f81-bc7a-fb5567cdb599
17 16382398 428 79f5166c-7a97-4f81-bc7a-fb5567cdb599
17 16382647 666 79f5166c-7a97-4f81-bc7a-fb5567cdb599
17 16382716 734 79f5166c-7a97-4f81-bc7a-fb5567cdb599
22 23895098 121 15e360f6-8344-40eb-9a26-df7de9646009
22 23895099 122 15e360f6-8344-40eb-9a26-df7de9646009
1 19608576 349 d20a81a9-fa81-4cb8-a680-b9db5cda571e
16 30070354 402 62fb68d6-4a30-4ba8-b27a-25536be174b0
1 19608576 459 31155793-2552-4f9a-9e71-c49bda016515
12 9696086 768 3f62fa7a-d20d-41d3-bed5-1c430ec96a0d
12 9696087 769 3f62fa7a-d20d-41d3-bed5-1c430ec96a0d
17 16382170 351 10a51b49-8071-4a03-8872-2a77e301cd16
17 16382398 565 10a51b49-8071-4a03-8872-2a77e301cd16
17 16382647 803 10a51b49-8071-4a03-8872-2a77e301cd16
17 16382716 871 10a51b49-8071-4a03-8872-2a77e301cd16
1 19608576 291 d2b3e8d0-2ee0-40fd-bc86-2bf651873c52
12 56160009 228 ef8b4956-13c1-4d54-85d0-fbd39b0799de
15 43793868 218 e835da5d-2590-42ae-8e02-8bbd52fce613
15 43793868 219 e835da5d-2590-42ae-8e02-8bbd52fce613
17 43002705 309 3e3d4382-6ed8-4dc5-8a5a-93295de569c0
11 75404155 291 a3e7df43-e2da-474b-b3f2-c390790034de
1 23693819 167 d98cfca8-581d-4348-8cca-bc2ccaf49904
19 1440367 338 74f0ef14-1f0a-40d2-b0c4-39b8330d21d0
12 6870604 344 55779c06-8068-4522-bb39-a5abd3f836cd
12 9696086 422 0151ad8a-097f-4274-ac86-9ce00849e64e
12 9696087 423 0151ad8a-097f-4274-ac86-9ce00849e64e
X 154400818 381 6ceaf945-d01d-4758-bb47-16bf5670b703
X 154400818 216 69d76a4f-e064-45d4-b6a3-8a5c0004cac9
19 1440367 353 7c30f3c1-11fb-4d52-a23f-bffb1d09cf49
6 33276034 130 35605ee3-363b-450e-98ca-c173cb927cfc
6 33276208 196 35605ee3-363b-450e-98ca-c173cb927cfc
19 1440367 347 49bc88d4-81ac-4825-849d-4711cd766937
6 149594343 234 eacd54ce-ff2c-48cb-9bb1-cb53a12e9ce5
X 115649523 123 64751c65-0ce5-4444-bc2e-472a61978f5d
17 16382647 85 a2d47997-d4fa-41fa-a7d2-3cce7286c040
17 16382716 156 a2d47997-d4fa-41fa-a7d2-3cce7286c040
2 216501382 274 20dd9ea2-1585-480a-b135-5477811264e6
2 216499278 36 20dd9ea2-1585-480a-b135-5477811264e6
X 71300544 92 a0e74b10-7a46-460d-a9e8-325bad32058d
10 96750841 162 2a7393a9-6382-4cef-88a0-5990b02694c9
2 216499278 134 e26c1285-0d3d-4631-aaa9-3f867e747e19
2 216501382 377 e26c1285-0d3d-4631-aaa9-3f867e747e19
12 6537797 541 3c1d5d19-6011-42b2-9d41-5aa8b4e949fa
12 6537799 543 3c1d5d19-6011-42b2-9d41-5aa8b4e949fa
12 6537802 546 3c1d5d19-6011-42b2-9d41-5aa8b4e949fa
17 41691516 473 441c4e9b-e95b-48ab-ab40-7dfa0d6b14e2
17 41691517 474 441c4e9b-e95b-48ab-ab40-7dfa0d6b14e2
X 78123312 60 5c62627f-9ab5-42b2-95d5-e24561f34124
19 23827765 87 51c36281-2ff2-4cc8-9ad7-5714394dfc0f
19 23827768 90 51c36281-2ff2-4cc8-9ad7-5714394dfc0f
17 16382398 77 9247f0e1-ada1-46de-84ae-cd323f61169f
17 16382647 301 9247f0e1-ada1-46de-84ae-cd323f61169f
17 16382716 367 9247f0e1-ada1-46de-84ae-cd323f61169f
17 16382170 77 9247f0e1-ada1-46de-84ae-cd323f61169f
3 23919238 111 c208eaf2-252a-4c07-918f-2d2f2eebfb0a
19 583224 301 22210d0c-d174-4df8-bf3c-603fe90f6b51
19 583366 425 22210d0c-d174-4df8-bf3c-603fe90f6b51
11 61637494 175 41b53a39-1e95-4efd-8098-2aea25a774e3
19 5691336 187 b1d06014-8372-4ab9-8e43-23fdee8d2b19
19 5691340 191 b1d06014-8372-4ab9-8e43-23fdee8d2b19
19 5691357 208 b1d06014-8372-4ab9-8e43-23fdee8d2b19
19 23827765 241 6ef31c1e-da11-4a18-8ae2-4b1e74d6e1fc
19 23827768 244 6ef31c1e-da11-4a18-8ae2-4b1e74d6e1fc
7 30612242 136 a5ebe404-4701-498c-8e9e-e3dc867f5544
12 56117622 321 c25b0e6a-908c-4f72-97e8-7a6460663f0f
12 56117633 333 c25b0e6a-908c-4f72-97e8-7a6460663f0f
12 56117737 432 c25b0e6a-908c-4f72-97e8-7a6460663f0f
12 56117743 437 c25b0e6a-908c-4f72-97e8-7a6460663f0f
12 56117752 444 c25b0e6a-908c-4f72-97e8-7a6460663f0f
2 216501382 271 414a5017-8f6d-4cb8-971e-357ed9586977
12 6537797 173 2563c832-1ba8-4e49-b041-3e577e18f72e
12 6537799 175 2563c832-1ba8-4e49-b041-3e577e18f72e
12 6537802 178 2563c832-1ba8-4e49-b041-3e577e18f72e
19 58393464 250 91d2348b-ce3b-4809-8598-05c83d694612
19 23827765 403 2770ca61-bf4b-443e-9de4-357ec75f760a
19 23827765 406 2770ca61-bf4b-443e-9de4-357ec75f760a
19 23827768 408 2770ca61-bf4b-443e-9de4-357ec75f760a
19 5691336 127 2a210f25-8871-4477-9a56-436f8a96754f
19 5691340 131 2a210f25-8871-4477-9a56-436f8a96754f
19 5691357 151 2a210f25-8871-4477-9a56-436f8a96754f
19 1440367 433 58621b23-2cb0-415f-99eb-ab28546d2604
17 43002705 299 bf7cf097-11d6-44d2-a053-1b30822759c3
12 6870604 358 53df97fd-35ff-409a-9cf5-89526e2c379a
19 23827765 44 125930cb-e89c-464d-97c0-dd7928926b68
19 23827768 47 125930cb-e89c-464d-97c0-dd7928926b68
7 20827480 175 45974320-44db-4458-96ec-932b5cc22d6b
7 20827481 176 45974320-44db-4458-96ec-932b5cc22d6b
12 9696086 515 6399d148-56a1-418b-84d3-1d7f81df5bff
12 9696087 516 6399d148-56a1-418b-84d3-1d7f81df5bff
1 19608576 270 f7bb46df-468f-454f-812f-6512ebccc15d
11 75404771 82 87db812d-a88f-460d-ae90-6a7c1aceae40
X 119470430 872 9a2e9fa8-a0af-4444-8f8f-161195869468
X 119470433 875 9a2e9fa8-a0af-4444-8f8f-161195869468
12 49272477 190 7f907977-12f5-4525-8d20-4c5a4acc77e8
12 49272481 194 7f907977-12f5-4525-8d20-4c5a4acc77e8
12 49272482 195 7f907977-12f5-4525-8d20-4c5a4acc77e8
12 49272626 328 7f907977-12f5-4525-8d20-4c5a4acc77e8
17 43002705 304 4a98cac8-7012-41c2-a583-9dad9fb1b7b7
6 30725000 492 e22b38ec-242c-4e9c-9cb5-789ce70e6003
6 30725005 496 e22b38ec-242c-4e9c-9cb5-789ce70e6003
1 19608576 451 b6d4081f-c37b-44dd-bf66-bbfae3522844
7 20827480 125 e82fe4cc-af4e-4659-8941-b67c75f0708f
7 20827481 125 e82fe4cc-af4e-4659-8941-b67c75f0708f
19 23827765 617 0f74d8f8-ecc5-4f48-88e7-fe15dabf2c19
19 23827768 619 0f74d8f8-ecc5-4f48-88e7-fe15dabf2c19
12 6537797 218 b4ae4169-4e1e-48cb-9fe1-c7c90d9dfee2
12 6537799 220 b4ae4169-4e1e-48cb-9fe1-c7c90d9dfee2
12 6537802 223 b4ae4169-4e1e-48cb-9fe1-c7c90d9dfee2
19 41869104 215 711ec60e-3f8c-43ac-92c8-0e20df9c276e
19 23827765 269 6ee2c95e-79bf-4f2c-a74f-b433bd7ce4d7
19 23827768 272 6ee2c95e-79bf-4f2c-a74f-b433bd7ce4d7
19 2273187 890 485547d8-d669-47b4-9c3a-3d5eff85928f
19 2271798 440 485547d8-d669-47b4-9c3a-3d5eff85928f
X 72160383 638 11c6d9d7-2d61-4484-9d8e-102568b7340f
12 6537797 684 e16ec93a-0177-43c7-b571-3cb75c63567c
12 6537799 687 e16ec93a-0177-43c7-b571-3cb75c63567c
12 6537802 690 e16ec93a-0177-43c7-b571-3cb75c63567c
X 154400818 141 e40d2e5f-d928-4866-a9a6-458dd40ada17
12 6870604 536 cbe1d00f-ccd8-40be-818b-d3aec2d9027d
19 49499535 495 10b7ffdb-6eef-4407-a1a1-0369e5ba2668
19 49499568 528 10b7ffdb-6eef-4407-a1a1-0369e5ba2668
19 49499654 609 10b7ffdb-6eef-4407-a1a1-0369e5ba2668
10 17233868 94 d555e1c9-3157-43c6-885d-1ec371948493
10 97433393 851 1dcfba18-e18e-497f-b1c6-5fffd9f412ba
19 8321976 131 61a1f8ba-a3e2-4e7c-8177-b1f1c506fd2c
22 23895098 432 50b9a329-cac7-476a-b197-e820ff1abaf8
22 23895099 433 50b9a329-cac7-476a-b197-e820ff1abaf8
16 30070354 951 27f5e8af-4ab0-4c75-a0fc-869d45d5573e
12 49272477 107 fc6a47fa-e2b0-4982-8d23-69cb6ce740e7
12 49272481 111 fc6a47fa-e2b0-4982-8d23-69cb6ce740e7
12 49272482 112 fc6a47fa-e2b0-4982-8d23-69cb6ce740e7
12 49272626 261 fc6a47fa-e2b0-4982-8d23-69cb6ce740e7
19 49497969 266 ce5c5eae-8178-4c33-853b-c0029308c9a9
19 49497976 273 ce5c5eae-8178-4c33-853b-c0029308c9a9
11 18407535 483 ea315d10-cfe2-49d4-8fbd-d077a3e6b666
22 23895098 388 da46ac42-28f3-4743-b665-3a8becffc94d
22 23895099 389 da46ac42-28f3-4743-b665-3a8becffc94d
19 17862127 128 702c2d88-b2fb-4e29-b3f0-510a93d01b82
19 17862128 128 702c2d88-b2fb-4e29-b3f0-510a93d01b82
19 17862151 152 702c2d88-b2fb-4e29-b3f0-510a93d01b82
19 17862197 195 702c2d88-b2fb-4e29-b3f0-510a93d01b82
11 75404771 223 20b71154-7c34-493c-8630-bfd1b1c18bbc
6 149594343 274 4bbb3b3b-6180-4b9c-98de-bf23439434c9
12 6537797 113 65e30743-cae5-4d18-bdfd-4d2bf5e7ac2e
12 6537799 115 65e30743-cae5-4d18-bdfd-4d2bf5e7ac2e
12 6537802 118 65e30743-cae5-4d18-bdfd-4d2bf5e7ac2e
11 18407535 291 68c9482f-d6df-4864-bff5-85590dcd2da7
3 23919238 376 e0c8da3c-4870-451b-9573-f652e1a6010b
22 23895098 376 0d0547d5-b32b-4ae6-b186-6f2d8682f57e
22 23895099 377 0d0547d5-b32b-4ae6-b186-6f2d8682f57e
19 23827765 445 f6c1b173-0cb7-4b07-a73e-b889913b510c
19 23827768 448 f6c1b173-0cb7-4b07-a73e-b889913b510c
19 23827765 672 a0f73836-d984-4c11-9589-bb613d552f36
19 23827765 674 a0f73836-d984-4c11-9589-bb613d552f36
19 23827768 677 a0f73836-d984-4c11-9589-bb613d552f36
19 1440367 55 d9e542d8-946c-4781-94e5-a2bd17504868
7 20827480 166 cc75dc50-ec73-4fe2-83fb-08c937245b9f
7 20827481 167 cc75dc50-ec73-4fe2-83fb-08c937245b9f
2 73252770 314 3032ef1d-d072-4abe-b888-6b11c8834803
2 73252772 316 3032ef1d-d072-4abe-b888-6b11c8834803
X 115649523 247 2d4ce287-58e5-4b88-b766-1ec7618f2b02
22 23895098 498 b0601847-06a4-4a22-a9a7-d6c662984291
22 23895099 499 b0601847-06a4-4a22-a9a7-d6c662984291
12 56160009 337 1f25e176-1eb9-486e-bbb1-6bef7bb9c824
19 2273187 71 20d89516-076d-4a4c-a328-6bd73f5a3f6d
1 19608576 526 eb53a8d8-de2a-4d16-8c18-1ef44d98c888
11 18407535 525 67dad85f-7142-4d85-ad62-95f1df6a1ddf
11 18407535 526 67dad85f-7142-4d85-ad62-95f1df6a1ddf
22 23895098 414 a26588e7-f141-4946-84bd-087ed481fe88
22 23895099 415 a26588e7-f141-4946-84bd-087ed481fe88
19 23827765 684 b9e4b047-7ec2-4e52-8372-2932c374dba1
19 23827768 687 b9e4b047-7ec2-4e52-8372-2932c374dba1
X 154400818 496 ecbd6298-9fbd-412e-8aed-3e17b19c61dc
2 55235473 356 63709ba0-2cd6-4637-a292-d9fa52b7f21b
2 55235553 430 63709ba0-2cd6-4637-a292-d9fa52b7f21b
2 55235555 432 63709ba0-2cd6-4637-a292-d9fa52b7f21b
11 75404155 211 904f714b-7494-4bff-9757-60909b980d26
11 75404771 361 904f714b-7494-4bff-9757-60909b980d26
2 3580127 159 11fceb53-2d68-4b5d-93a0-b3cd34828cf0
12 54284633 183 f5587f28-bdba-4603-814a-dea8292a303a
19 5691357 162 0f82f68d-ea37-443e-82ec-bedf1a9b8a76
19 583366 697 cf7f82a1-5530-43f7-b8c2-3a71d02667bc
6 30724026 159 386a456d-e3d0-4eb6-9bbe-697add44a012
6 30724027 160 386a456d-e3d0-4eb6-9bbe-697add44a012
6 30724313 437 386a456d-e3d0-4eb6-9bbe-697add44a012
12 49272477 254 9b961456-e560-4b31-a863-1137053c73fc
12 49272481 258 9b961456-e560-4b31-a863-1137053c73fc
12 49272482 259 9b961456-e560-4b31-a863-1137053c73fc
12 49272626 409 9b961456-e560-4b31-a863-1137053c73fc
10 97433393 591 0f06ca2e-2a38-469a-a6df-bc0590e7f1e8
11 18407535 646 b968cf3e-2958-451d-b328-ad1a2c2f69d9
11 18405513 58 b968cf3e-2958-451d-b328-ad1a2c2f69d9
12 6537797 358 412636a4-0efa-4fe6-8bda-9f45d0f8cc65
12 6537799 360 412636a4-0efa-4fe6-8bda-9f45d0f8cc65
12 6537802 363 412636a4-0efa-4fe6-8bda-9f45d0f8cc65
11 18403765 49 cb7f7f5c-940b-4797-9be5-2f75d61bf8e8
19 23827765 161 8cfe1b66-72f0-4fd6-8c0a-3a755e7f969d
19 23827768 164 8cfe1b66-72f0-4fd6-8c0a-3a755e7f969d
19 23827765 639 80909f90-ba86-40d8-84b5-297327fe9d66
19 23827768 640 80909f90-ba86-40d8-84b5-297327fe9d66
7 20827480 168 3019d018-1e21-46f1-ac17-11e387a929a3
7 20827481 169 3019d018-1e21-46f1-ac17-11e387a929a3
17 43002705 318 fd8c84a2-1b57-4958-8b8d-cf349ad9e92b
22 23895098 355 e7239977-39c8-42df-a74c-5db1481857b5
22 23895099 355 e7239977-39c8-42df-a74c-5db1481857b5
19 23827765 99 fd3cbc9d-c8db-422d-b13c-15f21b9187f6
19 23827768 102 fd3cbc9d-c8db-422d-b13c-15f21b9187f6
3 23919238 109 aa67fe0f-7957-4763-a35a-a7d8b8dedc80
22 23895098 357 761b3c7c-8ece-47d7-8678-9cae7342fd95
22 23895099 357 761b3c7c-8ece-47d7-8678-9cae7342fd95
11 18407535 1150 fc62adb9-c361-48b5-9fbe-aaee3760ce6d
11 18407535 1151 fc62adb9-c361-48b5-9fbe-aaee3760ce6d
2 216499278 31 42af18c3-15b6-414e-b2be-d0c62b82414e
12 6537797 1105 a2f2d744-b746-4f5a-b78c-73d643470551
12 6537799 1107 a2f2d744-b746-4f5a-b78c-73d643470551
12 6537802 1110 a2f2d744-b746-4f5a-b78c-73d643470551
11 18407535 1123 8bd48410-1304-485c-a22b-cfbf55a7cb29
19 1440367 340 85f2d656-7518-4143-8718-9d250da6c30f
19 23827765 757 c4ec3d65-a9ed-4e17-9107-6205f8a3179f
19 23827768 760 c4ec3d65-a9ed-4e17-9107-6205f8a3179f
X 154400818 253 d925b9b3-29a3-4fa1-ba60-f30576f7ac8e
19 1440367 242 6b95fad7-4a44-46d9-98c7-527bef1ce506
17 43002705 299 c1f0407b-d4b4-47cc-bd2e-7155483a27cd
19 5691336 135 74a7bbbf-bb55-43d3-b866-ddcae8ed4413
19 5691340 139 74a7bbbf-bb55-43d3-b866-ddcae8ed4413
19 5691357 155 74a7bbbf-bb55-43d3-b866-ddcae8ed4413
12 6870604 263 112a6ab2-882c-4b39-896e-ff7c1535513f
19 49499568 306 88cd0441-fafd-4f3c-bbbc-cc48ecbd543d
19 49499654 391 88cd0441-fafd-4f3c-bbbc-cc48ecbd543d
19 49497969 171 88cd0441-fafd-4f3c-bbbc-cc48ecbd543d
19 49497969 172 88cd0441-fafd-4f3c-bbbc-cc48ecbd543d
19 49497976 179 88cd0441-fafd-4f3c-bbbc-cc48ecbd543d
22 23895098 405 cfd2f718-f943-466e-afa2-fe2ec3c9d795
22 23895099 406 cfd2f718-f943-466e-afa2-fe2ec3c9d795
2 216499278 37 a46b14be-1a16-4ca5-96e0-0710149426b1
10 96750538 248 37e8b594-4bba-4f79-ad61-0e0e7d51b83c
10 96750590 301 37e8b594-4bba-4f79-ad61-0e0e7d51b83c
10 96750591 302 37e8b594-4bba-4f79-ad61-0e0e7d51b83c
10 96750841 562 37e8b594-4bba-4f79-ad61-0e0e7d51b83c
3 23919238 77 3144df8e-a431-453b-9884-7e87f829e2be
17 43002705 308 ca15de27-c7d2-4bc1-9e9d-e42ad8878f8e
10 78035554 140 5a3e74d5-2f03-4899-97eb-d9108a04dc4e
6 149594343 281 9ee553be-7ce3-44e7-801c-4cecaf12cc3f
16 30070354 220 efa6c024-dd0d-480c-9b7e-21527bd7e09a
X 154400818 352 8266d0d2-8ebf-4d2e-b3cd-ad7baeacc32a
5 73503083 398 7f51f39c-bb7f-4934-9a8a-966a9d68ad55
19 5691336 145 2c3ebc2b-83d5-4c1c-a773-da8653ba3673
19 5691340 149 2c3ebc2b-83d5-4c1c-a773-da8653ba3673
19 5691357 166 2c3ebc2b-83d5-4c1c-a773-da8653ba3673
10 96750538 252 27645f41-8071-4c43-bcf0-3852bc161ef8
10 96750590 304 27645f41-8071-4c43-bcf0-3852bc161ef8
10 96750591 305 27645f41-8071-4c43-bcf0-3852bc161ef8
10 96750841 566 27645f41-8071-4c43-bcf0-3852bc161ef8
10 96750538 254 3bbaadab-27aa-4c42-a676-e1f7ef4b68d9
10 96750590 307 3bbaadab-27aa-4c42-a676-e1f7ef4b68d9
10 96750591 308 3bbaadab-27aa-4c42-a676-e1f7ef4b68d9
10 96750841 542 3bbaadab-27aa-4c42-a676-e1f7ef4b68d9
X 72160383 613 91fba022-8c8c-4217-a9c9-8d17dba8614a
12 9696086 187 23c45523-3701-4cc5-b7e2-08455904585b
12 9696087 188 23c45523-3701-4cc5-b7e2-08455904585b
10 96750538 254 be3e3d72-832b-409a-99ba-221f4b40257b
10 96750590 308 be3e3d72-832b-409a-99ba-221f4b40257b
10 96750591 309 be3e3d72-832b-409a-99ba-221f4b40257b
10 96750841 560 be3e3d72-832b-409a-99ba-221f4b40257b
22 23895098 381 29c66d4d-e46b-4602-acac-bfc12d6d93bb
22 23895099 382 29c66d4d-e46b-4602-acac-bfc12d6d93bb
1 119744152 401 504109b6-2026-49c1-be78-90397445e239
12 6537191 458 29a30648-c73b-4377-bc22-a111091de428
12 6537797 782 29a30648-c73b-4377-bc22-a111091de428
12 6537799 784 29a30648-c73b-4377-bc22-a111091de428
12 6537802 787 29a30648-c73b-4377-bc22-a111091de428
19 2271798 229 cad19818-3c93-4b48-929a-deec1dcf838e
1 225790240 580 5cf7e255-693a-4001-ab3c-1a84b6bda8b5
7 20827480 165 d2020288-5f8d-4e56-9c36-85734183f14a
7 20827481 166 d2020288-5f8d-4e56-9c36-85734183f14a
2 216499278 39 a59da296-44bb-4148-bd3d-133c62eacb95
19 5691336 130 24e8cd6f-c7d1-45a0-a9bd-f4fc80808fdf
19 5691340 134 24e8cd6f-c7d1-45a0-a9bd-f4fc80808fdf
19 5691357 151 24e8cd6f-c7d1-45a0-a9bd-f4fc80808fdf
X 115649523 96 8429f434-f878-49e6-81af-62d4c0f8fb0b
17 16382170 311 588c879b-357a-424f-9572-e54d618cefef
17 16382398 536 588c879b-357a-424f-9572-e54d618cefef
17 16382647 769 588c879b-357a-424f-9572-e54d618cefef
17 16382716 836 588c879b-357a-424f-9572-e54d618cefef
11 75404771 231 47d63611-5568-4aac-9cd2-77de562d6aa4
7 20827480 226 47ac041f-d9f3-4f96-863d-d22424304ed5
7 20827481 227 47ac041f-d9f3-4f96-863d-d22424304ed5
11 18407535 529 3daed0ef-ccf6-4531-9dd6-57ccd6c83f84
19 1440367 346 680f1479-897a-47fb-ae6f-451b38fe2150
2 216499278 27 91b0d917-a0f2-401c-b280-245510428db3
12 6870604 410 e006dfbf-d27e-4c33-a40a-637956a574f6
19 49499535 392 0b538e02-a98f-42a8-89a2-a7fbcd293606
19 49499568 425 0b538e02-a98f-42a8-89a2-a7fbcd293606
19 49499654 520 0b538e02-a98f-42a8-89a2-a7fbcd293606
19 23827765 669 13d74e65-aeee-4249-82f0-ea627c54b8da
19 23827768 672 13d74e65-aeee-4249-82f0-ea627c54b8da
1 28236371 156 17c3355c-1a05-4d0a-a392-f551acebad69
1 19608576 513 4b0da085-071d-4ebf-ae33-a24d219f0ff1
12 56117622 188 0a45e51b-f943-4bd6-ad60-4fd016537daa
12 56117633 199 0a45e51b-f943-4bd6-ad60-4fd016537daa
12 56117737 296 0a45e51b-f943-4bd6-ad60-4fd016537daa
12 56117737 297 0a45e51b-f943-4bd6-ad60-4fd016537daa
12 56117743 303 0a45e51b-f943-4bd6-ad60-4fd016537daa
12 56117752 312 0a45e51b-f943-4bd6-ad60-4fd016537daa
19 23827765 44 dc6e4eb4-48ef-467b-9d91-0dc6d32e046a
19 23827768 44 dc6e4eb4-48ef-467b-9d91-0dc6d32e046a
15 43793868 232 f5059f6f-1b1d-4581-b9a3-a6f507e66a19
19 23827765 448 6d7b3f10-4e0f-4c30-a608-5c92f29e7371
19 23827768 451 6d7b3f10-4e0f-4c30-a608-5c92f29e7371
10 78035554 133 e378d6bb-ceed-4453-9633-25fcd6cad3af
11 18407535 944 813a77b3-0964-4062-b6b6-caba4e2da383
10 97433393 883 95df52b6-e77d-4477-b0ed-aed716b7c635
17 16382398 159 b4957935-754d-4e7b-ac39-256a874e03e9
17 16382647 390 b4957935-754d-4e7b-ac39-256a874e03e9
17 16382716 456 b4957935-754d-4e7b-ac39-256a874e03e9
12 6537797 314 70e3e01e-5c7e-44a7-ab4c-59d39a2381de
12 6537799 316 70e3e01e-5c7e-44a7-ab4c-59d39a2381de
12 6537802 319 70e3e01e-5c7e-44a7-ab4c-59d39a2381de
6 30724313 232 5ffd7c34-3bd7-4dde-9190-70e0fd873836
6 30724315 233 5ffd7c34-3bd7-4dde-9190-70e0fd873836
19 2273187 790 e9dd5591-d5c7-4523-9bf5-fc6d95e82355
3 23919238 325 3331bdbe-2e60-4a69-89dd-09271db8a34b
16 30070354 411 11ec7b31-6296-4592-bfc0-c45b68174604
10 96750538 1595 4b76c2d2-a076-4bc6-8327-ce5f05ede628
10 96750590 1644 4b76c2d2-a076-4bc6-8327-ce5f05ede628
10 96750591 1645 4b76c2d2-a076-4bc6-8327-ce5f05ede628
10 96750841 1886 4b76c2d2-a076-4bc6-8327-ce5f05ede628
12 56160009 157 9c71b902-c128-4398-b622-07c94f197cb7
11 75404771 341 ef6523c0-6fe5-4283-9e0e-22b59bdf0cb2
11 75404155 189 ef6523c0-6fe5-4283-9e0e-22b59bdf0cb2
12 56160009 166 ee0dbdf7-184b-4195-a007-685fb08c58f4
19 1440367 297 0f492625-dffa-438d-a4ae-46194ba8adea
19 5691336 127 937ee1cf-68bf-4f3b-8bb0-0eedbd8b10bf
19 5691340 131 937ee1cf-68bf-4f3b-8bb0-0eedbd8b10bf
19 5691357 148 937ee1cf-68bf-4f3b-8bb0-0eedbd8b10bf
2 216499278 29 72dc5227-5ec4-43c2-9544-a4242bb7263d
2 216501382 268 72dc5227-5ec4-43c2-9544-a4242bb7263d
12 49272477 256 9fa4af84-b0b8-4382-8ce4-5b6412e49cd5
12 49272481 260 9fa4af84-b0b8-4382-8ce4-5b6412e49cd5
12 49272482 261 9fa4af84-b0b8-4382-8ce4-5b6412e49cd5
12 49272626 400 9fa4af84-b0b8-4382-8ce4-5b6412e49cd5
2 216501382 138 652ab034-9b4d-4b35-ba7c-ab1e4e9b39df
10 96750538 248 adb1ff22-624a-426b-8bfb-89256223a1a0
10 96750590 298 adb1ff22-624a-426b-8bfb-89256223a1a0
10 96750591 299 adb1ff22-624a-426b-8bfb-89256223a1a0
10 96750841 543 adb1ff22-624a-426b-8bfb-89256223a1a0
10 78035554 135 873be088-ffaa-4079-9273-17308d22c2c0
12 6537191 451 07735c9d-4215-4d47-8169-198b676266c3
12 6537797 781 07735c9d-4215-4d47-8169-198b676266c3
12 6537799 783 07735c9d-4215-4d47-8169-198b676266c3
12 6537802 786 07735c9d-4215-4d47-8169-198b676266c3
7 20827480 143 2a6a427f-c1d6-4041-a2f6-44941d073bef
7 20827481 144 2a6a427f-c1d6-4041-a2f6-44941d073bef
19 2273187 822 1d2e7cb9-5bc4-4936-a486-3eb34c1abb63
19 2271798 15 1d2e7cb9-5bc4-4936-a486-3eb34c1abb63
X 154400818 192 c06933a2-ec13-469d-9fec-26f514b8b8e8
7 20827480 170 1c5a53df-2e1f-4a6e-a6b8-096521b656be
7 20827481 171 1c5a53df-2e1f-4a6e-a6b8-096521b656be
19 8321976 227 5effe517-6062-4c85-9a26-900253fe08f5
1 19608576 478 eaa369f7-2ab5-4bd9-9187-31acc7d3aed6
1 19608576 479 eaa369f7-2ab5-4bd9-9187-31acc7d3aed6
12 49272626 68 fbfac14f-cf6e-4ace-b563-12ff3f844fa9
12 56117622 185 7342acb0-9b79-442a-952b-f50060f0c8a4
12 56117633 196 7342acb0-9b79-442a-952b-f50060f0c8a4
12 56117737 288 7342acb0-9b79-442a-952b-f50060f0c8a4
12 56117743 294 7342acb0-9b79-442a-952b-f50060f0c8a4
12 56117752 304 7342acb0-9b79-442a-952b-f50060f0c8a4
12 56117752 305 7342acb0-9b79-442a-952b-f50060f0c8a4
19 1440367 357 f0b68c6d-5323-475d-95c9-2aeaf706fa4a
11 18407535 606 64293bec-d1bd-492f-9305-3089a4880849
19 5691336 130 f710e57e-ce56-4145-9c60-366704a15e51
19 5691340 134 f710e57e-ce56-4145-9c60-366704a15e51
19 5691357 149 f710e57e-ce56-4145-9c60-366704a15e51
2 216499278 31 2666be99-5d64-49bb-bc52-871cca7a6cb8
19 5691336 104 3048fe19-36bf-4aff-adb9-e3582beaf725
19 5691340 108 3048fe19-36bf-4aff-adb9-e3582beaf725
19 5691357 124 3048fe19-36bf-4aff-adb9-e3582beaf725
22 23895098 376 d3232b09-dcec-4193-9fc4-d6dafa6451ec
22 23895099 377 d3232b09-dcec-4193-9fc4-d6dafa6451ec
7 20827480 178 e692ae91-a4b6-47fe-8b40-d411d231fa1b
7 20827480 182 e692ae91-a4b6-47fe-8b40-d411d231fa1b
7 20827481 183 e692ae91-a4b6-47fe-8b40-d411d231fa1b
11 18407535 208 f41d443e-9f73-438c-ad88-28b9ec315085
17 16382398 179 95bf069b-1a74-41b1-a855-f093b02da092
17 16382647 418 95bf069b-1a74-41b1-a855-f093b02da092
17 16382716 486 95bf069b-1a74-41b1-a855-f093b02da092
19 23827765 443 1b589f94-6a50-4248-91e1-0359d2beb896
19 23827768 446 1b589f94-6a50-4248-91e1-0359d2beb896
1 19608576 467 eb001179-3b9c-4894-9ade-3c1711106bc5
22 23895098 375 32158c96-d3ef-40a7-8626-b0900e8ef91e
22 23895098 376 32158c96-d3ef-40a7-8626-b0900e8ef91e
22 23895099 377 32158c96-d3ef-40a7-8626-b0900e8ef91e
12 6537797 221 664dc557-7a01-4e38-a6d6-a4c1453c5ecd
12 6537799 223 664dc557-7a01-4e38-a6d6-a4c1453c5ecd
12 6537802 226 664dc557-7a01-4e38-a6d6-a4c1453c5ecd
22 23895098 411 f490b1a9-7800-4450-95b1-5182f5da8c63
22 23895099 412 f490b1a9-7800-4450-95b1-5182f5da8c63
12 6537797 221 e2cfab03-a1d2-49af-91dd-51e014263290
12 6537799 223 e2cfab03-a1d2-49af-91dd-51e014263290
12 6537802 226 e2cfab03-a1d2-49af-91dd-51e014263290
11 18407535 413 9cac8f39-9f41-44ff-b848-1f9b107d7b3a
19 1440367 417 eb2465ea-c22b-44da-b69f-815bc99f7465
1 19608576 496 eccf39a0-ea99-439d-9ffa-b7bda5236894
10 78035554 148 bb015767-2f68-45f4-9534-32130f7adc5f
3 23919238 269 91d19053-04ad-4a14-ac1f-d684d6ee40ad
X 71300544 146 d5cfb295-9c46-4e64-8528-c5093f8fc0fb
19 2273187 524 55fe5d3e-77f4-477d-9191-5dcd02969492
19 2271798 12 55fe5d3e-77f4-477d-9191-5dcd02969492
17 41691516 1195 77bc5db0-e338-47da-8ca5-bfc1019acd57
17 41691517 1196 77bc5db0-e338-47da-8ca5-bfc1019acd57
6 30725000 419 7fc08eb0-9ef1-4d7c-939d-7ebcd2e4952b
6 30725005 424 7fc08eb0-9ef1-4d7c-939d-7ebcd2e4952b
17 42998805 76 92ee14e6-c6a2-4fe9-ab6e-1c218af35f2e
17 42998805 77 92ee14e6-c6a2-4fe9-ab6e-1c218af35f2e
19 5691336 151 48cb9103-f5a7-42c8-b827-94030df6e027
19 5691340 156 48cb9103-f5a7-42c8-b827-94030df6e027
19 5691340 158 48cb9103-f5a7-42c8-b827-94030df6e027
19 5691357 177 48cb9103-f5a7-42c8-b827-94030df6e027
17 43002705 55 f392516d-dff3-4abb-921f-378a2c68ef82
6 30724026 234 4fc45a42-61c1-4968-9028-f88287a02379
6 30724313 519 4fc45a42-61c1-4968-9028-f88287a02379
6 30724315 521 4fc45a42-61c1-4968-9028-f88287a02379
19 23827765 182 939385d3-3f6b-491b-bb19-f999c9a765a5
19 23827768 185 939385d3-3f6b-491b-bb19-f999c9a765a5
22 23895098 393 e38a2ad0-726a-4395-9f59-b679411db845
22 23895099 394 e38a2ad0-726a-4395-9f59-b679411db845
19 583224 14 c83c6949-1005-4325-afbc-2c7f3544de38
19 583366 147 c83c6949-1005-4325-afbc-2c7f3544de38
22 23895098 383 3226dbf3-18f3-4c3d-94db-32288480a6fa
22 23895099 384 3226dbf3-18f3-4c3d-94db-32288480a6fa
19 5691336 130 549957b5-665e-4c05-93f4-486dad65e688
19 5691340 134 549957b5-665e-4c05-93f4-486dad65e688
19 5691357 149 549957b5-665e-4c05-93f4-486dad65e688
19 23827765 659 5def1588-5909-4338-b92a-5e71fbef351b
19 23827768 662 5def1588-5909-4338-b92a-5e71fbef351b
22 23895098 377 bd2c8ba8-c451-41cf-868e-ed8f68e12f7b
22 23895099 378 bd2c8ba8-c451-41cf-868e-ed8f68e12f7b
22 23895098 318 045d61cd-06c7-434f-bb9d-2b5068889ef1
22 23895099 319 045d61cd-06c7-434f-bb9d-2b5068889ef1
11 75404155 144 274dd780-057e-4fac-93a1-d0002abff8ef
6 30724026 459 f6fbcab1-0fbf-4bef-82bc-0fab69c2cdf7
6 30724027 460 f6fbcab1-0fbf-4bef-82bc-0fab69c2cdf7
6 30724313 733 f6fbcab1-0fbf-4bef-82bc-0fab69c2cdf7
6 30724315 735 f6fbcab1-0fbf-4bef-82bc-0fab69c2cdf7
19 58393464 60 5ccc0611-8551-4e91-970a-0d82e4475d70
12 9696086 52 d044746f-3a60-4751-a01e-6f04adb71f30
12 9696087 53 d044746f-3a60-4751-a01e-6f04adb71f30
17 42998805 78 a0f37a13-e24f-4222-85ae-b72cb6651d8b
17 43002705 312 a0f37a13-e24f-4222-85ae-b72cb6651d8b
12 6537797 85 4e88e079-f666-454f-b0f6-f74a681232c1
12 6537799 87 4e88e079-f666-454f-b0f6-f74a681232c1
12 6537802 90 4e88e079-f666-454f-b0f6-f74a681232c1
16 30070354 463 7c7c9730-605a-4c2c-afe4-1f5e2bbc6d1c
22 23895098 399 1a6e2d7e-b605-4c40-9886-09fb786ee402
22 23895099 400 1a6e2d7e-b605-4c40-9886-09fb786ee402
17 41691516 476 e514676f-848e-4290-86e0-fe5ca572fe58
17 41691517 477 e514676f-848e-4290-86e0-fe5ca572fe58
19 1440367 506 7706f7e9-590b-419c-9c1b-5d6fc90f0f53
X 119470430 713 890419a7-5948-4baa-82ce-fd2536c47871
X 119470433 716 890419a7-5948-4baa-82ce-fd2536c47871
12 6870604 224 6826cc3f-be4f-4f7c-bcc8-2464e1afc4b4
10 96750538 94 777b94ff-aacb-44ca-b7e3-9f20d46e7328
10 96750590 145 777b94ff-aacb-44ca-b7e3-9f20d46e7328
10 96750841 393 777b94ff-aacb-44ca-b7e3-9f20d46e7328
10 96750841 394 777b94ff-aacb-44ca-b7e3-9f20d46e7328
2 216501382 174 e9153014-8d3e-4a42-a930-b1cf66f923d1
17 16382170 247 280e7914-aa6a-4976-b645-3d1c3ae55165
17 16382398 466 280e7914-aa6a-4976-b645-3d1c3ae55165
17 16382647 705 280e7914-aa6a-4976-b645-3d1c3ae55165
17 16382716 772 280e7914-aa6a-4976-b645-3d1c3ae55165
19 49499535 39 bf8dbdfe-0bd1-4d6e-a126-1e4bdf9f9ecb
19 49499568 78 bf8dbdfe-0bd1-4d6e-a126-1e4bdf9f9ecb
19 49499654 164 bf8dbdfe-0bd1-4d6e-a126-1e4bdf9f9ecb
2 216501382 360 059bb641-fa47-4bfa-a787-d0c7cff29a25
17 74209836 275 123add18-5dda-4910-a619-34c2ea016dfa
19 2271798 199 8947fd9b-5ad3-4c07-8280-43c032915c49
17 74209836 309 75982246-e2b5-4d03-b725-4215d8431ddc
19 5691336 150 0b953206-f5b9-43ca-b25d-9a617f642365
19 5691340 154 0b953206-f5b9-43ca-b25d-9a617f642365
19 5691340 156 0b953206-f5b9-43ca-b25d-9a617f642365
19 5691357 172 0b953206-f5b9-43ca-b25d-9a617f642365
11 18407535 739 ac735310-382e-45e3-b786-b066d7b96e3b
2 216499278 29 8a1c9d34-8d69-45a9-a525-ab65b5054c87
12 6537191 460 69e8da91-3074-4265-bfb8-d61ff51798b5
12 6537797 772 69e8da91-3074-4265-bfb8-d61ff51798b5
12 6537799 774 69e8da91-3074-4265-bfb8-d61ff51798b5
12 6537802 777 69e8da91-3074-4265-bfb8-d61ff51798b5
3 23919238 27 8caca8a4-c976-4cfc-b269-d814329fac79
11 18407535 214 c7428bd0-9a37-4834-a0f7-54f8c51ad2f1
12 6870604 246 021d8760-2ce7-4052-93e3-a3323a4007e8
1 23693819 644 621a600b-18ed-4b45-9de5-35c16d0ddd8d
11 75404771 379 88ce6a24-a76f-4d36-ad65-5eccb64355b2
12 6537797 114 f72af0c0-cb08-4071-88c7-9ad0ac37ad79
12 6537799 116 f72af0c0-cb08-4071-88c7-9ad0ac37ad79
12 6537802 119 f72af0c0-cb08-4071-88c7-9ad0ac37ad79
X 78123312 121 4e124c6d-361e-4982-9ba8-42722a93cc74
1 225790240 581 884675cc-6d5c-4254-a8cd-a1978a9bd309
11 18407535 649 2f8e3b3d-40d8-4070-8aea-bfa4f534d8ad
11 18405513 196 2f8e3b3d-40d8-4070-8aea-bfa4f534d8ad
12 56160009 258 8a13e4a4-ecee-465f-bc3d-61aff6cadc0a
19 5691336 184 5dcb886f-09d8-48a3-a1fb-4e50544a0c3a
19 5691340 187 5dcb886f-09d8-48a3-a1fb-4e50544a0c3a
19 5691357 203 5dcb886f-09d8-48a3-a1fb-4e50544a0c3a
17 16382170 37 53bbdd51-cc98-4df5-baf4-ec2546d6ba74
17 16382398 253 53bbdd51-cc98-4df5-baf4-ec2546d6ba74
17 16382647 487 53bbdd51-cc98-4df5-baf4-ec2546d6ba74
17 16382716 556 53bbdd51-cc98-4df5-baf4-ec2546d6ba74
12 6870604 305 e5aa6505-c249-4ba4-a019-4d33ff702b51
17 43002705 313 b09c08f1-048a-4545-b7b5-574145d4a7f6
17 16382170 355 037a40c4-c955-42eb-8f14-b61810496737
17 16382398 576 037a40c4-c955-42eb-8f14-b61810496737
17 16382647 810 037a40c4-c955-42eb-8f14-b61810496737
17 16382647 812 037a40c4-c955-42eb-8f14-b61810496737
17 16382716 879 037a40c4-c955-42eb-8f14-b61810496737
19 5691336 128 9c26b34a-e161-4f6a-b66a-5acc06309034
19 5691340 132 9c26b34a-e161-4f6a-b66a-5acc06309034
19 5691357 147 9c26b34a-e161-4f6a-b66a-5acc06309034
15 43793868 277 cf959387-32bb-4d99-88a2-205813b410f1
22 23895098 395 13bb467e-c53e-4d79-864d-6e0fb0245093
22 23895099 396 13bb467e-c53e-4d79-864d-6e0fb0245093
22 23895098 433 82e12810-5020-44b7-87e3-aac8cae009d0
12 6870604 183 5fd9fcdf-46dd-427a-af4f-af345820835b
22 23895098 176 c49814b0-86a3-4905-843c-f104469de580
22 23895099 177 c49814b0-86a3-4905-843c-f104469de580
19 2273187 340 97a5b8d6-508c-487f-a8e5-28e28ad4c5d1
19 55386620 159 764b3817-cfb7-49df-a9a6-d08a8ef089e9
12 6870604 759 a526312f-9e77-492d-95f5-431d9c5ef44e
16 1961948 261 cbd094e5-a8c6-4696-aff9-a9df8866ca54
19 49499535 204 84361390-2423-44f8-8adf-4e43b8b15106
19 49499568 240 84361390-2423-44f8-8adf-4e43b8b15106
19 49499654 320 84361390-2423-44f8-8adf-4e43b8b15106
19 49497969 107 84361390-2423-44f8-8adf-4e43b8b15106
19 49497976 114 84361390-2423-44f8-8adf-4e43b8b15106
12 56117622 210 171eb972-cd49-4339-8d12-83e2bcf0517c
12 56117633 221 171eb972-cd49-4339-8d12-83e2bcf0517c
12 56117737 318 171eb972-cd49-4339-8d12-83e2bcf0517c
12 56117743 324 171eb972-cd49-4339-8d12-83e2bcf0517c
12 56117752 333 171eb972-cd49-4339-8d12-83e2bcf0517c
19 58393464 45 7f8dd34a-23b8-4132-bfaa-38cb5d39f74c
2 216501382 278 7c824d52-391b-43d0-b650-d01ff8d2d06b
19 1440367 347 689908b7-f310-416e-856a-83ff1197bca2
X 48578045 911 e62f21f8-e680-4e08-9eba-772ad105feb1
11 18407535 773 eda313dc-78d1-4320-8369-12be72475eaa
11 18403765 211 eda313dc-78d1-4320-8369-12be72475eaa
17 42998805 323 c2e2863b-5e6b-4aa0-99ab-2e5e5156e0af
19 23827765 357 0b0ea5c1-980f-4488-a40f-5d7c1d4c3c53
19 23827768 360 0b0ea5c1-980f-4488-a40f-5d7c1d4c3c53
1 19608576 226 050a1859-8354-40bd-953b-e5ab4654d290
2 216499278 36 06fec1ae-c6d6-4418-be34-943407b77a1b
19 49499535 492 d194e1b1-e447-4919-9210-3216be228239
19 49499568 524 d194e1b1-e447-4919-9210-3216be228239
19 49499654 609 d194e1b1-e447-4919-9210-3216be228239
19 49497969 396 d194e1b1-e447-4919-9210-3216be228239
19 49497976 403 d194e1b1-e447-4919-9210-3216be228239
19 49499535 366 5a9fd6db-830b-4ca7-8697-b93d51f670a0
19 49499568 399 5a9fd6db-830b-4ca7-8697-b93d51f670a0
19 49499654 470 5a9fd6db-830b-4ca7-8697-b93d51f670a0
22 23895098 407 a5ad8356-c8e3-4674-a8bb-cc1bf8c66c5b
22 23895099 408 a5ad8356-c8e3-4674-a8bb-cc1bf8c66c5b
10 96750538 261 59d55528-2d93-447c-956f-210660d4e631
10 96750590 313 59d55528-2d93-447c-956f-210660d4e631
10 96750591 314 59d55528-2d93-447c-956f-210660d4e631
10 96750841 558 59d55528-2d93-447c-956f-210660d4e631
11 18407535 606 49ff4c63-302a-4606-8155-35428d5d2a80
11 18407535 607 49ff4c63-302a-4606-8155-35428d5d2a80
1 19608576 463 63ded74e-6f8a-4ec9-bf75-3a4b4e202d06
17 43002705 301 6498cbfc-42dd-4196-97f8-cfb2074c3d3e
X 103217026 362 3f24b5fb-e15d-4fcb-a2ad-4169526533ef
17 39204619 282 9d9a6ee4-e354-40bf-82c3-4e541631e153
17 39204699 355 9d9a6ee4-e354-40bf-82c3-4e541631e153
7 20827480 167 ecd57850-8d68-4847-9529-56e927dccc74
7 20827481 168 ecd57850-8d68-4847-9529-56e927dccc74
X 115649523 490 838430af-3461-49c7-9051-1571dc8aa88a
X 115646506 96 838430af-3461-49c7-9051-1571dc8aa88a
3 23919238 110 4b18c49a-b4cf-404b-b52e-8f007c7922b9
9 128695089 478 b42def8d-4e14-4a11-a392-6b93cf6d6996
12 6537191 461 6fffc02b-0215-4196-8126-ec9dd72bd2d6
12 6537797 779 6fffc02b-0215-4196-8126-ec9dd72bd2d6
12 6537799 781 6fffc02b-0215-4196-8126-ec9dd72bd2d6
12 6537802 784 6fffc02b-0215-4196-8126-ec9dd72bd2d6
19 23827765 661 ccd76732-f04e-4ec6-9f5b-5f5eb7a37ce9
19 23827768 664 ccd76732-f04e-4ec6-9f5b-5f5eb7a37ce9
19 1440367 311 01f2a2dc-976e-476c-a5fa-83db711dc4c3
X 154400818 418 a08b67ec-8748-49f6-884c-c837c5c2fc5a
17 42998805 112 19a7c9f7-585e-4ffe-a779-81a38dc8f10a
2 55234860 93 44186abd-6a9f-4aef-a739-5598ca6acd8f
1 228098142 211 7feba1cb-b48b-4de2-a055-8efd9a110975
1 228098148 217 7feba1cb-b48b-4de2-a055-8efd9a110975
2 73252770 569 e887be37-7eb9-49a5-9816-c4e93c6cc1d9
2 73252772 571 e887be37-7eb9-49a5-9816-c4e93c6cc1d9
2 216501382 271 5e439307-684a-48f3-8453-11bba5ef3c13
19 2273187 304 45164d04-71a6-4a55-a282-211227b39d14
19 23827765 269 9de2f439-5b89-49e5-bcb0-163e8f12fa19
19 23827768 272 9de2f439-5b89-49e5-bcb0-163e8f12fa19
11 18407535 172 8877cab6-0ed8-44c4-9b2f-2ed7c46a5717
1 28236371 12 f6f4f187-bf8a-4baa-8bd1-72867686b79b
11 18407535 693 8d6e0063-43c6-4d65-b02b-6325a53fe1ef
11 18403765 131 8d6e0063-43c6-4d65-b02b-6325a53fe1ef
17 16382170 336 61a28470-aad9-45d8-8c7b-e1079d2b282f
17 16382398 553 61a28470-aad9-45d8-8c7b-e1079d2b282f
17 16382647 781 61a28470-aad9-45d8-8c7b-e1079d2b282f
10 96750538 248 2f7ed074-c420-4934-8d9c-ab1b43211f6a
10 96750590 298 2f7ed074-c420-4934-8d9c-ab1b43211f6a
10 96750591 299 2f7ed074-c420-4934-8d9c-ab1b43211f6a
10 96750841 544 2f7ed074-c420-4934-8d9c-ab1b43211f6a
6 30724313 257 6da0427a-b32a-4876-b455-82a0837432f5
6 30724315 259 6da0427a-b32a-4876-b455-82a0837432f5
19 8321976 127 eb615f04-c518-48da-9c76-b1246aac8222
10 78035554 138 a899cbd2-86c2-4e3a-959c-0ac721fad0e0
2 216501382 280 e3f72a1a-2952-4479-9155-f0af003f43de
22 23895098 387 022b24ac-62a7-439e-a555-fab651797c8e
22 23895099 388 022b24ac-62a7-439e-a555-fab651797c8e
22 23895098 354 d99a16ae-b91c-474b-bf6c-4adaba2c2f99
22 23895099 355 d99a16ae-b91c-474b-bf6c-4adaba2c2f99
2 216499278 129 a04fe9af-5473-41c8-887c-3037b2937c07
2 216499278 130 a04fe9af-5473-41c8-887c-3037b2937c07
2 55235473 259 1f2e87c5-78cc-48d0-8e5f-7a94f03c840b
2 55235553 336 1f2e87c5-78cc-48d0-8e5f-7a94f03c840b
2 55235555 338 1f2e87c5-78cc-48d0-8e5f-7a94f03c840b
12 49272477 252 cb60a172-6ced-4e4b-9bf4-c8b4c43dac63
12 49272481 256 cb60a172-6ced-4e4b-9bf4-c8b4c43dac63
12 49272482 256 cb60a172-6ced-4e4b-9bf4-c8b4c43dac63
12 49272626 402 cb60a172-6ced-4e4b-9bf4-c8b4c43dac63
11 18407535 200 cb60a172-6ced-4e4b-9bf4-c8b4c43dac63
10 96750538 240 ac8ea6f8-f819-49ca-9f15-7fa8356256b1
10 96750538 241 ac8ea6f8-f819-49ca-9f15-7fa8356256b1
10 96750590 296 ac8ea6f8-f819-49ca-9f15-7fa8356256b1
10 96750841 541 ac8ea6f8-f819-49ca-9f15-7fa8356256b1
16 30070354 341 1adfd59e-f1f4-4a95-b69c-9ffc3dd4ee92
19 49499535 118 cdb8108e-fe00-467b-a24d-384dbe0c6a9d
19 49499568 151 cdb8108e-fe00-467b-a24d-384dbe0c6a9d
19 49499654 232 cdb8108e-fe00-467b-a24d-384dbe0c6a9d
1 19608576 473 d506aa2c-2760-450b-b134-5d86ed62d63d
2 73252770 531 fb4a9d85-8f02-43b1-9860-ed71b085ade9
2 73252772 533 fb4a9d85-8f02-43b1-9860-ed71b085ade9
1 19608576 504 d777d85c-6315-4134-a746-ac9990c5a8bb
1 19608576 505 d777d85c-6315-4134-a746-ac9990c5a8bb
19 23827765 670 02508d15-247a-4dc3-82d1-eef877968f5b
19 23827768 673 02508d15-247a-4dc3-82d1-eef877968f5b
19 23827765 86 241cc4af-b8cd-4126-a905-7e17a1acabcd
19 23827768 89 241cc4af-b8cd-4126-a905-7e17a1acabcd
16 30070354 1318 4f81a52a-7b15-4ffb-9e60-dff0ad7a38d7
16 30070354 1319 4f81a52a-7b15-4ffb-9e60-dff0ad7a38d7
16 30067540 300 4f81a52a-7b15-4ffb-9e60-dff0ad7a38d7
22 23895098 375 117d91b8-fddf-4188-b4fc-28d2e9891170
22 23895099 375 117d91b8-fddf-4188-b4fc-28d2e9891170
21 8445697 32 0e459c03-805b-4594-a6e3-eb785e1351e7
21 8445713 48 0e459c03-805b-4594-a6e3-eb785e1351e7
21 8445765 101 0e459c03-805b-4594-a6e3-eb785e1351e7
21 8445769 105 0e459c03-805b-4594-a6e3-eb785e1351e7
21 8446180 521 0e459c03-805b-4594-a6e3-eb785e1351e7
21 8446181 522 0e459c03-805b-4594-a6e3-eb785e1351e7
21 8401465 32 0e459c03-805b-4594-a6e3-eb785e1351e7
21 8401481 48 0e459c03-805b-4594-a6e3-eb785e1351e7
21 8401537 105 0e459c03-805b-4594-a6e3-eb785e1351e7
1 19608576 489 fd48d824-9f2a-4142-8d7b-773ea6a057c4
10 78035554 132 2afdb922-2456-44f4-a7a7-c5c5735bdeed
12 56160009 120 218704ad-c703-443a-b4a0-2b8d86c316a6
11 75404771 396 80d27808-37bf-462f-96ef-6a5d9b61e58d
1 19608576 349 e97a8722-f881-496b-a886-2e712d0280f9
11 18407535 678 591061ee-22ba-4b46-8dbd-ad288bdf3cce
11 18407535 310 faad6ff6-04e0-4cf7-96fe-cb2a68576abb
20 62387372 93 38c0068d-c381-41d1-bd6f-411e601be1a5
20 62387376 97 38c0068d-c381-41d1-bd6f-411e601be1a5
16 30070354 764 23fa061c-0d78-4fd0-989d-143f5a17af6b
22 23895098 59 124ee229-c526-4793-ac7e-4537ad949676
22 23895099 60 124ee229-c526-4793-ac7e-4537ad949676
16 30070354 900 f6a5e279-e4db-48b6-931e-ea0ebd8fafe9
16 30068850 38 f6a5e279-e4db-48b6-931e-ea0ebd8fafe9
16 30068890 77 f6a5e279-e4db-48b6-931e-ea0ebd8fafe9
10 78035554 178 35a663a8-b547-4985-81b1-ffccd13973e3
19 23827765 65 fabe21c3-d89b-4a28-8ab2-b0461dab4a3c
19 23827768 68 fabe21c3-d89b-4a28-8ab2-b0461dab4a3c
10 78035554 137 ce8ca1ea-5d66-4273-bef4-1d36b9714898
19 1440367 333 7c466d15-0833-46bc-9a78-0ae40a353778
X 103217026 905 2873d6e2-4879-4674-bd25-7c7fed3cf613
17 42998805 49 d9d59678-b2fe-4dfd-92e7-ab8c58d68300
1 28236371 126 2c0eef6c-a8a1-4bff-a375-361854a6a524
1 19608576 609 38df7692-02df-4d17-8958-b66b45e6ed47
6 30725000 675 34e9800d-40d5-417f-8f14-f45e8fde625f
6 30725005 680 34e9800d-40d5-417f-8f14-f45e8fde625f
3 23919238 107 a7de8e98-947f-4cac-9a09-fe446453fa79
11 18407535 1331 d8bbbe98-fd09-436b-8199-525b648ba881
10 78037288 343 a7d1c443-ef7d-4f40-8f55-4fad7fb4527e
6 33276034 186 96a1d1c1-41bc-47a7-8144-ef4841ae266d
X 72160383 472 31c2b32e-87a1-4486-9543-e3a0c025add5
10 96750538 315 1fb90d17-633e-4ca3-afe3-6128973e6a03
10 96750538 316 1fb90d17-633e-4ca3-afe3-6128973e6a03
10 96750590 367 1fb90d17-633e-4ca3-afe3-6128973e6a03
10 96750591 368 1fb90d17-633e-4ca3-afe3-6128973e6a03
10 96750841 613 1fb90d17-633e-4ca3-afe3-6128973e6a03
19 23827765 371 2d5c437c-1c98-4321-8d2e-22649cdd5018
19 23827768 374 2d5c437c-1c98-4321-8d2e-22649cdd5018
19 5691336 182 7c4caeb9-9c33-476d-8eeb-b726dd457a57
19 5691340 186 7c4caeb9-9c33-476d-8eeb-b726dd457a57
19 5691357 203 7c4caeb9-9c33-476d-8eeb-b726dd457a57
19 23827765 116 516a940c-ac8d-44a6-b853-caa48f1b9152
19 23827768 119 516a940c-ac8d-44a6-b853-caa48f1b9152
19 49497969 64 bca9f15f-5770-4d80-9ebe-2a01d7670837
19 49497969 65 bca9f15f-5770-4d80-9ebe-2a01d7670837
19 49497976 72 bca9f15f-5770-4d80-9ebe-2a01d7670837
6 30724026 129 7d7d0337-5332-4d04-b562-cea167f6c788
6 30724027 130 7d7d0337-5332-4d04-b562-cea167f6c788
6 30724313 409 7d7d0337-5332-4d04-b562-cea167f6c788
6 30724315 411 7d7d0337-5332-4d04-b562-cea167f6c788
12 6870604 707 b3cbd67a-a05a-4dda-a761-5428c2133970
16 30070354 292 09c78882-1b88-4693-8cf1-1e5da709acef
2 216499278 35 5961f59e-4a7b-485e-b20d-4e0ec0a6a184
12 56160009 230 42360579-a714-4dd4-856d-793595f1f807
19 5691336 128 146b0c22-86e5-4b22-b045-d4def1a7571a
19 5691340 132 146b0c22-86e5-4b22-b045-d4def1a7571a
19 5691357 147 146b0c22-86e5-4b22-b045-d4def1a7571a
19 23827765 161 12c4b06b-ebb3-44a4-a350-340b40fc9e6c
19 23827768 164 12c4b06b-ebb3-44a4-a350-340b40fc9e6c
3 23919238 50 3e74b55b-6da9-43d3-8ad1-ee45b4e11cd4
17 43002705 346 0cc5b342-d86a-48df-b95b-ce23d77b490c
12 56117622 197 004761b5-907b-4173-80fe-10925412f7fa
12 56117633 208 004761b5-907b-4173-80fe-10925412f7fa
12 56117737 301 004761b5-907b-4173-80fe-10925412f7fa
12 56117743 307 004761b5-907b-4173-80fe-10925412f7fa
12 56117752 316 004761b5-907b-4173-80fe-10925412f7fa
12 6870604 267 c9e8fd20-698d-42c8-b814-30388c2e850e
1 19608576 479 b9b50b31-9e13-48d1-98de-d184fb6cfaad
19 49499535 291 6a27f5e8-ba47-49c1-ab38-ad892fab3fa2
19 49499568 323 6a27f5e8-ba47-49c1-ab38-ad892fab3fa2
19 49499654 414 6a27f5e8-ba47-49c1-ab38-ad892fab3fa2
15 43793868 237 ccab7297-5f05-4760-9558-f7928ef1b152
15 43793868 238 ccab7297-5f05-4760-9558-f7928ef1b152
17 16382170 352 fe760355-de9d-48a8-8f1e-cdb1b069d0ba
17 16382398 581 fe760355-de9d-48a8-8f1e-cdb1b069d0ba
17 16382647 825 fe760355-de9d-48a8-8f1e-cdb1b069d0ba
17 16382716 891 fe760355-de9d-48a8-8f1e-cdb1b069d0ba
6 30724313 178 31b2d64c-db70-4339-b09e-0d4829b7c916
6 30724315 180 31b2d64c-db70-4339-b09e-0d4829b7c916
6 30725000 814 31b2d64c-db70-4339-b09e-0d4829b7c916
6 30725005 819 31b2d64c-db70-4339-b09e-0d4829b7c916
19 2271798 17 b1b96a3c-9650-4cfd-8df5-1fbc4de8b4ae
19 23827765 6 3754f6e1-8fe5-4682-a961-ac56387b8991
19 23827768 9 3754f6e1-8fe5-4682-a961-ac56387b8991
19 2273187 572 d97fd64a-4e32-4e80-910f-7274901dd45c
19 2271798 16 d97fd64a-4e32-4e80-910f-7274901dd45c
12 56117622 153 6edf228d-441c-49f8-a5ad-d6e0792c74c4
12 56117633 167 6edf228d-441c-49f8-a5ad-d6e0792c74c4
12 56117737 277 6edf228d-441c-49f8-a5ad-d6e0792c74c4
12 56117743 283 6edf228d-441c-49f8-a5ad-d6e0792c74c4
12 56117752 291 6edf228d-441c-49f8-a5ad-d6e0792c74c4
16 30070354 564 6ed206fc-777f-412a-b903-1180c3a7c532
11 18407535 107 aba66d8c-2fd2-4c87-80b6-85d9a35db722
10 97433393 352 9a16b5e8-a318-4e49-9a9e-b9d3d0c56965
12 6537797 305 c0618c25-2dc9-4872-8bb1-5e007718372c
12 6537799 307 c0618c25-2dc9-4872-8bb1-5e007718372c
12 6537802 310 c0618c25-2dc9-4872-8bb1-5e007718372c
2 55235473 87 a88fea30-0131-4e4f-a366-4b74c75da1f4
2 55235553 167 a88fea30-0131-4e4f-a366-4b74c75da1f4
2 55235555 168 a88fea30-0131-4e4f-a366-4b74c75da1f4
19 49499535 187 e45f3577-0ae8-417b-8956-ad26b1f951ac
19 49499568 220 e45f3577-0ae8-417b-8956-ad26b1f951ac
19 49499654 307 e45f3577-0ae8-417b-8956-ad26b1f951ac
3 23919238 54 dd5aa829-9297-424f-9c51-6b00036055b6
10 78035554 133 729695d2-5c52-457c-a157-f36d96795b5c
7 20827480 163 d97768ad-4f32-4e17-9e56-e75e6deb0333
7 20827481 164 d97768ad-4f32-4e17-9e56-e75e6deb0333
X 119470430 685 82a17c9d-d87f-4255-a914-0c6fcca8d40e
X 119470433 688 82a17c9d-d87f-4255-a914-0c6fcca8d40e
X 119470433 689 82a17c9d-d87f-4255-a914-0c6fcca8d40e
22 23895098 406 dfb36b6f-710d-408a-8881-0cc372b4b3bd
22 23895099 407 dfb36b6f-710d-408a-8881-0cc372b4b3bd
17 16382170 352 f7d80397-7e6c-410c-9abd-cbe2aea9a90c
17 16382398 571 f7d80397-7e6c-410c-9abd-cbe2aea9a90c
17 16382647 808 f7d80397-7e6c-410c-9abd-cbe2aea9a90c
17 16382716 867 f7d80397-7e6c-410c-9abd-cbe2aea9a90c
19 2273187 458 0c7c4bbc-7d0e-4c6a-b705-1c0b9f19c474
19 2273187 459 0c7c4bbc-7d0e-4c6a-b705-1c0b9f19c474
19 2271798 12 0c7c4bbc-7d0e-4c6a-b705-1c0b9f19c474
2 216501382 278 3d075070-1c9f-4abe-bf74-f16e9fee923b
2 216499278 31 3d075070-1c9f-4abe-bf74-f16e9fee923b
22 23895098 413 7efa7e41-6ce2-4bfc-8035-acb498c1c38a
22 23895099 414 7efa7e41-6ce2-4bfc-8035-acb498c1c38a
17 16382170 295 4671d815-bd11-4ad0-877e-f55ab425bfd6
17 16382398 522 4671d815-bd11-4ad0-877e-f55ab425bfd6
17 16382647 772 4671d815-bd11-4ad0-877e-f55ab425bfd6
17 16382716 842 4671d815-bd11-4ad0-877e-f55ab425bfd6
10 96750538 264 23922f93-64a4-4445-a0a6-373a84958b42
10 96750590 314 23922f93-64a4-4445-a0a6-373a84958b42
10 96750591 315 23922f93-64a4-4445-a0a6-373a84958b42
10 96750841 559 23922f93-64a4-4445-a0a6-373a84958b42
3 23919238 140 64fc23af-8fe7-4775-ac79-4eb4e465de27
12 6870604 633 dcd3cdb5-a01a-4bbb-a4c5-2068cd9094c5
17 16382170 355 32e05466-01bf-4654-8ddd-104669f948f5
17 16382398 573 32e05466-01bf-4654-8ddd-104669f948f5
17 16382647 815 32e05466-01bf-4654-8ddd-104669f948f5
17 16382716 885 32e05466-01bf-4654-8ddd-104669f948f5
2 73252770 115 18623489-22e8-475b-a55f-e3fe405a2315
2 73252772 117 18623489-22e8-475b-a55f-e3fe405a2315
22 23895098 487 a4e67bc8-f425-4453-a7fa-eb0cdb6151a9
22 23895099 488 a4e67bc8-f425-4453-a7fa-eb0cdb6151a9
19 23827765 617 31c110d8-3827-435f-bd31-094973434a74
19 23827765 618 31c110d8-3827-435f-bd31-094973434a74
19 23827768 621 31c110d8-3827-435f-bd31-094973434a74
22 23895098 378 52395785-85df-4240-bc2f-eac92384f7ef
22 23895099 379 52395785-85df-4240-bc2f-eac92384f7ef
16 30070354 822 10212e4f-645b-4042-ae11-79b9ac4e99ce
12 6537191 453 ededc746-9975-411f-8b50-90b02a4800de
12 6537797 771 ededc746-9975-411f-8b50-90b02a4800de
12 6537799 773 ededc746-9975-411f-8b50-90b02a4800de
12 6537802 776 ededc746-9975-411f-8b50-90b02a4800de
10 17233613 16 ca4bdb8f-2b8e-44d4-9863-814126f0de1c
10 17233868 186 ca4bdb8f-2b8e-44d4-9863-814126f0de1c
12 6870604 650 7e3e146e-44d0-41ad-9f5d-fba4848765d9
12 56117622 193 ac522b26-c17d-44f0-8f89-0a3d3d84af5e
12 56117633 207 ac522b26-c17d-44f0-8f89-0a3d3d84af5e
12 56117737 297 ac522b26-c17d-44f0-8f89-0a3d3d84af5e
12 56117743 303 ac522b26-c17d-44f0-8f89-0a3d3d84af5e
12 56117752 310 ac522b26-c17d-44f0-8f89-0a3d3d84af5e
11 18407535 993 e29f7152-8e7a-48f2-87d4-803c6640c566
11 18407535 916 a19f5f63-c087-485e-af04-f6ab76e80240
17 41691516 464 2aca3430-be02-488b-baf7-aea155583dd2
17 41691517 465 2aca3430-be02-488b-baf7-aea155583dd2
10 96750590 106 75d1c888-c7ef-43e7-b4d1-d1a7685ca4d2
10 96750591 107 75d1c888-c7ef-43e7-b4d1-d1a7685ca4d2
10 96750841 365 75d1c888-c7ef-43e7-b4d1-d1a7685ca4d2
11 18407535 654 4bf74b62-be3b-4eb9-acce-4ec634e44664
11 18403765 82 4bf74b62-be3b-4eb9-acce-4ec634e44664
22 23895099 364 df3ebdb0-a7de-40a6-b002-43e252f0d0ec
19 55386620 161 d389c0f0-5c63-4375-b1ad-54c347a000d5
1 19608576 467 ef496f25-e822-4cc9-9808-2e695b5a1064
16 89561620 348 de7c6203-e0dc-4a59-87eb-a1a2e3b35814
6 30725000 595 6f424942-7563-4052-83ee-7dccb1b4dd49
6 30725005 600 6f424942-7563-4052-83ee-7dccb1b4dd49
1 19608576 484 f8b6430a-2e47-4593-ad38-dadf3972a45f
17 16382170 120 d7eeaa7e-ba1c-4b4c-b5bf-bed83f07e6fa
17 16382398 332 d7eeaa7e-ba1c-4b4c-b5bf-bed83f07e6fa
17 16382647 555 d7eeaa7e-ba1c-4b4c-b5bf-bed83f07e6fa
17 16382716 622 d7eeaa7e-ba1c-4b4c-b5bf-bed83f07e6fa
11 18407535 1288 25999af6-bc03-417c-83e5-f0f877a25ef3
19 41869104 246 fbbd9476-bcf3-4294-b935-af1e22b22296
19 41869104 247 fbbd9476-bcf3-4294-b935-af1e22b22296
1 19608576 455 944b36c7-3846-4c01-aaf6-1bfc3a1ef710
X 71300544 454 c295b250-0455-4fcf-86b4-fa1f7970d860
2 216501382 287 552e4f2e-6471-4982-b68b-2026ec36b695
2 216501382 274 dadcd977-67bc-487d-bb17-e697bf4ec2db
12 56160009 203 87be7d41-27fc-4dc6-9da2-5a2962ee3c9c
19 5691336 709 b47090f9-d9a9-403e-b21d-27193e29bb70
19 5691340 713 b47090f9-d9a9-403e-b21d-27193e29bb70
19 5691357 729 b47090f9-d9a9-403e-b21d-27193e29bb70
12 49272477 542 1fbc98f8-d6ee-420a-b888-ed2b659548c6
12 49272481 546 1fbc98f8-d6ee-420a-b888-ed2b659548c6
12 49272482 546 1fbc98f8-d6ee-420a-b888-ed2b659548c6
12 49272626 672 1fbc98f8-d6ee-420a-b888-ed2b659548c6
2 216499278 30 3c3cd225-d111-4794-a35d-fd8baac896bb
1 19608576 396 c3f72c58-ffe2-44b3-8994-818681b8bceb
17 74209836 274 6a526f15-3a75-4261-8d69-35990a9ae39e
6 149594343 215 e1fb67dd-c893-47f3-a20b-22d1e4e576e8
6 30724026 420 4c36bbb6-90d1-4dd9-9636-3c3662e70649
6 30724027 421 4c36bbb6-90d1-4dd9-9636-3c3662e70649
6 30724313 680 4c36bbb6-90d1-4dd9-9636-3c3662e70649
6 30724315 682 4c36bbb6-90d1-4dd9-9636-3c3662e70649
17 43002705 424 bff5c51d-90e8-4edb-9c51-99d1950b0564
19 5691340 5 cf896447-f7a7-47ea-9a8e-083f3eeb8d2f
19 5691357 20 cf896447-f7a7-47ea-9a8e-083f3eeb8d2f
1 19608576 279 1b592ebd-52fb-4997-a55f-4bccf891361d
11 18407535 633 7d31a392-63de-4192-b1ec-f22055f4a7c4
X 154400818 431 f34e8283-4fa9-4b2f-b690-df402e04dab2
17 74209836 303 3e6e3191-5d91-407c-966a-d1bfc4b78dc4
12 49272477 25 cd2a1ddb-8ef9-4481-b966-c729a888f7ec
12 49272481 29 cd2a1ddb-8ef9-4481-b966-c729a888f7ec
12 49272482 29 cd2a1ddb-8ef9-4481-b966-c729a888f7ec
12 49272626 169 cd2a1ddb-8ef9-4481-b966-c729a888f7ec
19 41869104 82 2221041d-79f7-4615-8530-a1fae426ac79
1 19608576 475 5bcbb11a-26ca-4631-a6f1-b32725de7cf4
19 23827765 165 586b8de8-0757-4c5f-8a62-7212bb99ea3d
19 23827768 168 586b8de8-0757-4c5f-8a62-7212bb99ea3d
22 23895098 421 439d48fc-e39f-4dbb-a448-3c8fb7fda94c
22 23895099 422 439d48fc-e39f-4dbb-a448-3c8fb7fda94c
10 96750841 297 27cfa60b-3049-4016-b2e4-7989a2b07b42
17 43002705 323 ffb5c66f-14ab-4ae7-99d2-2d837718a659
19 23827765 662 3b3e3390-8435-4793-b86b-88dd1e72a79c
19 23827768 665 3b3e3390-8435-4793-b86b-88dd1e72a79c
10 72275845 1067 16478fd4-a042-4c55-b446-7d0dec32d740
2 216499278 36 8fee6158-ef6a-4bc2-9840-17fa1bd1f2de
19 23827765 376 d3ca26c9-4476-4564-b48d-0f7a82cccae5
19 23827768 379 d3ca26c9-4476-4564-b48d-0f7a82cccae5
20 62387372 75 32fdc8ba-cff0-4e4e-8a76-62174f1e18a5
20 62387376 79 32fdc8ba-cff0-4e4e-8a76-62174f1e18a5
22 39521400 225 d2c04909-8066-4450-a922-85162cbabf62
22 39521401 226 d2c04909-8066-4450-a922-85162cbabf62
6 33276034 268 71fd5b3d-2be4-49f3-aafb-174d2d2df16a
19 23827765 147 02cedbb1-550d-42ae-b040-3c32edce2806
19 23827768 150 02cedbb1-550d-42ae-b040-3c32edce2806
19 23827765 1320 4f58c091-12cd-4ce6-a272-00370d5c3ee8
19 23827768 1323 4f58c091-12cd-4ce6-a272-00370d5c3ee8
19 5691336 134 115cae42-9409-404f-8c2d-b547b448ad4a
19 5691340 138 115cae42-9409-404f-8c2d-b547b448ad4a
19 5691357 154 115cae42-9409-404f-8c2d-b547b448ad4a
19 49497969 265 5d0585ec-2ca3-4d19-9f92-e4f36267bca3
19 49497976 272 5d0585ec-2ca3-4d19-9f92-e4f36267bca3
17 43002705 292 c61c17f0-03e5-4873-bd56-70379abe29ba
1 28236371 137 f251dd18-3c1c-4373-a247-37942e9452e1
19 1440367 447 75ed9b15-34f0-49e7-a055-ed83f1669c97
19 1440367 336 e6477ae5-5b74-400f-8ed9-25ac6c0d2fad
17 43002705 289 2ef5003d-1aa5-4834-980c-667c659ed05a
10 97433393 812 6dbd43d2-ffc4-420c-96bc-bd53fbe21ddb
16 88808170 52 177d7b7c-26c6-428c-ad1c-38439790a6df
12 56117622 163 4677f13a-1c69-4a25-9dc8-749e1a5805c0
12 56117633 175 4677f13a-1c69-4a25-9dc8-749e1a5805c0
12 56117737 281 4677f13a-1c69-4a25-9dc8-749e1a5805c0
12 56117743 286 4677f13a-1c69-4a25-9dc8-749e1a5805c0
12 56117752 294 4677f13a-1c69-4a25-9dc8-749e1a5805c0
12 56160009 234 019c2cb8-7335-4dc5-baa6-8587921f9a23
12 6537797 206 480df680-2aff-49c7-9aa1-38fe6f416dde
12 6537799 208 480df680-2aff-49c7-9aa1-38fe6f416dde
12 6537802 211 480df680-2aff-49c7-9aa1-38fe6f416dde
12 6870604 617 b93f1217-0f25-494a-89b0-c831aa9bea12
17 42998805 311 8da3c443-6773-4d15-a123-3be0b75e6178
16 30070354 425 07acee15-a71b-47ad-ae11-c268d6eadf2c
2 216499278 48 1edcefb1-f4ff-40d4-96e2-e84fe64409f3
19 49499535 369 6b5ce5c7-5edc-43c4-a0d8-5043f92fe09d
19 49499535 370 6b5ce5c7-5edc-43c4-a0d8-5043f92fe09d
19 49499568 402 6b5ce5c7-5edc-43c4-a0d8-5043f92fe09d
19 49499654 488 6b5ce5c7-5edc-43c4-a0d8-5043f92fe09d
11 18407535 789 4f6cd769-5d99-4527-97af-198b8e9777fa
10 97433393 531 16dcb64e-818c-49ec-a723-0edd5a4733b1
6 149594343 314 5360a0be-ef98-4076-ac25-c1651a6b0e92
12 54284633 168 a8caf0e3-e3d0-420a-952a-02d8fa873f18
19 17862127 160 f0c6b6a2-9506-4093-a124-fe5c17dde871
19 17862128 161 f0c6b6a2-9506-4093-a124-fe5c17dde871
19 17862151 184 f0c6b6a2-9506-4093-a124-fe5c17dde871
19 17862197 230 f0c6b6a2-9506-4093-a124-fe5c17dde871
19 5691336 139 6b004dc2-fa8c-4f66-a4d3-e739f1b14eb7
19 5691340 143 6b004dc2-fa8c-4f66-a4d3-e739f1b14eb7
19 5691357 160 6b004dc2-fa8c-4f66-a4d3-e739f1b14eb7
7 20827480 183 c0d4b58d-f87d-47ca-8979-5bd153b69aae
7 20827481 184 c0d4b58d-f87d-47ca-8979-5bd153b69aae
17 74209836 304 ac6f8439-e69d-41cb-9421-90c0b187966e
17 16382170 360 3bebed93-3f8b-42c6-8a5b-addedadb0819
17 16382398 587 3bebed93-3f8b-42c6-8a5b-addedadb0819
17 16382647 829 3bebed93-3f8b-42c6-8a5b-addedadb0819
17 16382716 898 3bebed93-3f8b-42c6-8a5b-addedadb0819
12 6537797 548 e5e6c62e-9c64-4b77-a752-b39b11a082f5
12 6537799 550 e5e6c62e-9c64-4b77-a752-b39b11a082f5
12 6537802 553 e5e6c62e-9c64-4b77-a752-b39b11a082f5
19 23827765 184 91b4ee10-dff2-4eda-a587-3f199ab1986f
19 23827768 187 91b4ee10-dff2-4eda-a587-3f199ab1986f
7 20827480 146 ef3c4226-1e3e-4459-8cc9-b3f29b7e2596
7 20827481 147 ef3c4226-1e3e-4459-8cc9-b3f29b7e2596
12 56117622 144 2bd07c30-f529-4bd3-a398-e5c49a46c3a2
12 56117633 156 2bd07c30-f529-4bd3-a398-e5c49a46c3a2
12 56117737 251 2bd07c30-f529-4bd3-a398-e5c49a46c3a2
12 56117743 256 2bd07c30-f529-4bd3-a398-e5c49a46c3a2
12 56117752 264 2bd07c30-f529-4bd3-a398-e5c49a46c3a2
10 78035554 235 69ce9cb0-dc3a-448d-a0b3-1c272ee55008
19 23827765 274 5e15a298-58bf-40ee-839b-e14b5f4e19b2
19 23827768 277 5e15a298-58bf-40ee-839b-e14b5f4e19b2
17 41691516 327 aafa753a-2142-431f-ba89-f5655ccaa388
17 41691517 328 aafa753a-2142-431f-ba89-f5655ccaa388
X 154400818 414 29fc1d63-d070-4296-86b8-0df16b3e42fa
7 20827480 167 1dd94415-9e25-4d7d-9391-940585064ad4
7 20827480 168 1dd94415-9e25-4d7d-9391-940585064ad4
7 20827481 169 1dd94415-9e25-4d7d-9391-940585064ad4
12 123597228 823 9c87cca7-4f0c-42ff-a177-b54ac5b4c0e5
12 6870604 215 a83da11d-76c4-49eb-aa14-6ec66ff4e7b3
16 30070354 373 df892ddb-a4b3-4a75-a796-6e8f03633225
19 8321976 134 35b8a87a-68ce-453b-a2eb-bf2e67dc2d2a
X 135032555 180 a93c510e-1d0d-4062-aa6e-110d71c25a67
X 135032555 181 a93c510e-1d0d-4062-aa6e-110d71c25a67
1 19608576 469 64b8e6fe-ab73-4719-bf1e-df2062812740
19 1440367 342 805a38fe-f1c0-4633-bd3b-7078fc0ffed3
11 18407535 780 0092c924-f7ad-4e5d-8836-b59125d9864c
1 19608576 477 7fa4ad19-6f6a-4292-b4f2-bef3024fe15d
12 6537797 70 2698c193-f947-461a-8668-b0426bc65b1a
12 6537799 72 2698c193-f947-461a-8668-b0426bc65b1a
12 6537802 75 2698c193-f947-461a-8668-b0426bc65b1a
22 23895098 367 52a610ce-f9f8-4201-a098-5466ee95edc3
22 23895099 368 52a610ce-f9f8-4201-a098-5466ee95edc3
X 103217026 1028 2dcb1fc9-4202-4c4f-b69e-b77edf50673b
12 6537797 497 fd254948-723e-431b-90a9-a05575570352
12 6537799 499 fd254948-723e-431b-90a9-a05575570352
12 6537802 502 fd254948-723e-431b-90a9-a05575570352
12 6537797 62 d3f90181-be19-4640-97c9-6c83c6fc16a0
12 6537799 64 d3f90181-be19-4640-97c9-6c83c6fc16a0
12 6537802 67 d3f90181-be19-4640-97c9-6c83c6fc16a0
21 8214054 156 8cbd1987-87be-4152-a3ba-a3ee47af38b1
21 8214103 202 8cbd1987-87be-4152-a3ba-a3ee47af38b1
21 8214176 270 8cbd1987-87be-4152-a3ba-a3ee47af38b1
21 8214177 271 8cbd1987-87be-4152-a3ba-a3ee47af38b1
21 8214178 272 8cbd1987-87be-4152-a3ba-a3ee47af38b1
21 8214244 338 8cbd1987-87be-4152-a3ba-a3ee47af38b1
19 5691336 214 304c3257-47b0-4165-b12c-69c895796a29
19 5691340 218 304c3257-47b0-4165-b12c-69c895796a29
19 5691357 234 304c3257-47b0-4165-b12c-69c895796a29
10 96750538 256 b404ea1b-4048-4c85-9322-7b1237a9e4dc
10 96750590 306 b404ea1b-4048-4c85-9322-7b1237a9e4dc
10 96750591 307 b404ea1b-4048-4c85-9322-7b1237a9e4dc
10 96750841 548 b404ea1b-4048-4c85-9322-7b1237a9e4dc
10 78035554 132 c2680f65-7455-49b9-a0af-19bc900ca9e0
17 16382170 366 f63517fe-8fa1-4ed5-b906-ca3d79adf7bc
17 16382647 849 f63517fe-8fa1-4ed5-b906-ca3d79adf7bc
17 16382716 921 f63517fe-8fa1-4ed5-b906-ca3d79adf7bc
2 216501382 290 11ca26c6-549c-492c-92cb-4ce75a221778
19 41869104 335 95612ef3-66cc-4f97-b020-01b66dcb96a2
16 30070354 215 85bda423-ddcf-43b5-a22c-cafc6a9e9449
1 23693819 174 d241c227-d2ea-4636-9754-2737fb5d2997
7 20827480 175 a19c7ce3-459f-4dc2-b6ba-9e9adb644080
7 20827480 176 a19c7ce3-459f-4dc2-b6ba-9e9adb644080
7 20827481 177 a19c7ce3-459f-4dc2-b6ba-9e9adb644080
11 18407535 716 ba2bcb4b-d463-4674-8281-48e77dcdc154
11 18407535 717 ba2bcb4b-d463-4674-8281-48e77dcdc154
11 18407535 494 13ea48cb-a90e-4be3-a3d7-b2117dce5a87
11 18407535 495 13ea48cb-a90e-4be3-a3d7-b2117dce5a87
1 19608576 451 f91553af-170f-4b04-8d5f-aa95cc823260
10 96750538 247 5f362d4b-616f-4870-b62b-50c248253290
10 96750590 302 5f362d4b-616f-4870-b62b-50c248253290
10 96750841 536 5f362d4b-616f-4870-b62b-50c248253290
1 23693819 149 2b238bdc-2600-4cee-8fb9-70a96eda5557
19 23827765 115 b0b5d808-8ddc-4a57-9810-b3b702007362
19 23827768 118 b0b5d808-8ddc-4a57-9810-b3b702007362
12 9696086 148 03383913-4a4a-451b-9b87-1870e9becde5
12 9696087 149 03383913-4a4a-451b-9b87-1870e9becde5
12 6537797 396 6533bb65-e2aa-4432-b665-17d7d75eb277
12 6537799 398 6533bb65-e2aa-4432-b665-17d7d75eb277
12 6537802 401 6533bb65-e2aa-4432-b665-17d7d75eb277
11 75404771 71 2901e140-45d9-44a5-8bf3-0c2ea27b4b79
17 43002705 315 da8ca994-7677-4c0b-8ae9-b7d518c61ec4
19 23827765 646 d900c95d-c0e4-444f-8276-c950f865126c
19 23827768 649 d900c95d-c0e4-444f-8276-c950f865126c
6 33276034 1034 da144c25-35c8-467c-aff5-c231185b72df
6 33276208 1100 da144c25-35c8-467c-aff5-c231185b72df
6 149594343 294 fac3a036-c6c9-4b71-bb73-8a0c7cf28a9c
16 30070354 1360 137ca7e0-d164-4b53-96a5-c5d65b3a2cce
12 6537797 140 d2caca93-fd53-4120-8d5c-094547fe58b9
12 6537799 142 d2caca93-fd53-4120-8d5c-094547fe58b9
12 6537802 145 d2caca93-fd53-4120-8d5c-094547fe58b9
22 23895098 425 a44fc1f2-d934-463a-81d7-54540ede5d16
22 23895099 425 a44fc1f2-d934-463a-81d7-54540ede5d16
16 30070354 305 aedf1af9-f63e-47a9-9562-4fac881102b6
12 6537797 108 2d42e3b5-3037-4249-a781-829ccb0d54e3
12 6537799 110 2d42e3b5-3037-4249-a781-829ccb0d54e3
12 6537802 113 2d42e3b5-3037-4249-a781-829ccb0d54e3
1 225790240 1227 d1a1e7b9-b362-465b-8905-5554e3d49de7
12 56117622 366 4bcf8d63-d5ad-4a11-be8e-98228227f448
12 56117633 376 4bcf8d63-d5ad-4a11-be8e-98228227f448
12 56117633 378 4bcf8d63-d5ad-4a11-be8e-98228227f448
12 56117737 476 4bcf8d63-d5ad-4a11-be8e-98228227f448
12 56117743 481 4bcf8d63-d5ad-4a11-be8e-98228227f448
12 56117752 487 4bcf8d63-d5ad-4a11-be8e-98228227f448
19 23827765 480 82dc628c-8039-401d-9aa1-a675a772d77b
19 23827768 483 82dc628c-8039-401d-9aa1-a675a772d77b
19 1440367 324 57077fc3-2fd6-4126-8848-349cf2133b3b
19 5691336 168 df0335ab-7d6f-4a7b-a399-5af7520443fb
19 5691340 172 df0335ab-7d6f-4a7b-a399-5af7520443fb
19 5691357 187 df0335ab-7d6f-4a7b-a399-5af7520443fb
X 72160383 645 aa7475a6-7ae7-47a3-a69c-bc8210bccc9d
1 19608576 479 397911a9-c8e4-4f3b-a87d-960505d14216
12 6870604 531 73b8ab11-51ef-499c-8ff1-c9acc2bbb276
1 28236371 127 c1b77c40-5cde-4164-8bb5-2c58538c6f32
1 28236371 128 c1b77c40-5cde-4164-8bb5-2c58538c6f32
1 228098142 213 1eca685f-6039-408c-ab8c-791f45581970
1 228098148 220 1eca685f-6039-408c-ab8c-791f45581970
20 62387372 74 f4fc529a-89ce-41a7-9c4a-de200f4b8f3e
20 62387376 78 f4fc529a-89ce-41a7-9c4a-de200f4b8f3e
17 41691516 478 68d696d9-0652-47e6-99a8-b1c79e7d8ee0
17 41691517 479 68d696d9-0652-47e6-99a8-b1c79e7d8ee0
16 30067540 400 f1ba64d1-6b88-4fc4-ba95-a1c7b6b34181
19 2273187 486 c0050f82-ceea-425c-afc2-d8f43a4fb5a7
19 2271798 13 c0050f82-ceea-425c-afc2-d8f43a4fb5a7
2 73252770 194 0be9bce8-136b-46a2-8657-bd0bd8abe433
2 73252772 196 0be9bce8-136b-46a2-8657-bd0bd8abe433
12 54284633 392 d1570464-5be4-4629-93e8-851b2373cbf4
22 39521400 211 2ad09ba1-41f0-4d1e-ae8d-800036d95f3f
22 39521401 212 2ad09ba1-41f0-4d1e-ae8d-800036d95f3f
22 23895098 370 a563eea5-aae3-49ec-b80e-5e1e211f9904
22 23895099 371 a563eea5-aae3-49ec-b80e-5e1e211f9904
17 16382398 115 bec18a0b-d16d-4749-bc9b-bda1eead039b
17 16382170 115 bec18a0b-d16d-4749-bc9b-bda1eead039b
22 23895098 397 c22b2690-11bf-448f-86d7-ec6959928b7f
22 23895099 398 c22b2690-11bf-448f-86d7-ec6959928b7f
17 43002705 235 d02ded42-622c-4e5e-9836-dab334a31a99
12 123597228 283 7a04e090-426e-47df-8b0e-5bfbcdab69fe
X 48578045 405 88076c61-9f27-4b59-b352-b28f4c45a3ba
1 19608576 464 57bc2cf9-fa8d-4e32-9055-3d00eb99a210
11 18407535 422 0ddfa45e-b16a-4d93-aa63-c88adfe6940f
19 55386620 155 c45f3e7e-7eb9-4fc0-8597-d94e35e864ae
19 23827765 463 b74af699-6e10-41e8-843c-b979815cc9cc
19 23827768 466 b74af699-6e10-41e8-843c-b979815cc9cc
1 23693819 173 371ebfaa-2c08-4c70-b95f-676034bb4f5a
19 5691336 133 ab6f8052-511f-419b-b405-91c407ae4376
19 5691340 137 ab6f8052-511f-419b-b405-91c407ae4376
19 5691340 139 ab6f8052-511f-419b-b405-91c407ae4376
19 5691357 154 ab6f8052-511f-419b-b405-91c407ae4376
17 16382170 355 8386cfbf-68d1-4a18-ba68-9cd5ec246f52
17 16382398 583 8386cfbf-68d1-4a18-ba68-9cd5ec246f52
17 16382647 819 8386cfbf-68d1-4a18-ba68-9cd5ec246f52
17 16382716 887 8386cfbf-68d1-4a18-ba68-9cd5ec246f52
1 23693819 162 365338b4-e9b8-4a93-adcd-3c94ef63b184
10 78035554 124 928f0d82-4d15-49c8-9ece-1154272271ce
19 23827765 423 6116d7c4-3ff9-4607-abfb-80e023683a30
19 23827768 426 6116d7c4-3ff9-4607-abfb-80e023683a30
1 225790240 1182 646b5fdd-bb13-43ba-900f-c9217ad08866
22 23895098 400 5055f5b4-315c-474d-bb21-b9fba7f5f62c
22 23895099 401 5055f5b4-315c-474d-bb21-b9fba7f5f62c
19 5691336 141 76b73fd5-d723-481a-a31a-ad947841647b
19 5691340 145 76b73fd5-d723-481a-a31a-ad947841647b
19 5691357 163 76b73fd5-d723-481a-a31a-ad947841647b
19 5691357 164 76b73fd5-d723-481a-a31a-ad947841647b
17 74209836 303 2c10d70c-9659-49f1-bdbf-27321e540ee8
17 42998805 78 3a9211c7-469b-4963-a766-19b7d1190c8e
17 42998805 80 3a9211c7-469b-4963-a766-19b7d1190c8e
3 23918446 192 fec6ca89-9b00-441c-8c56-d2b71ff6a032
3 23918491 234 fec6ca89-9b00-441c-8c56-d2b71ff6a032
19 49499535 364 6020b11f-a847-4624-9588-0b78749747c4
19 49499568 393 6020b11f-a847-4624-9588-0b78749747c4
19 49499654 477 6020b11f-a847-4624-9588-0b78749747c4
1 119744152 635 7e6eaabb-4163-4e77-bd04-84e22eee5c2e
19 23827765 636 f03efb8b-4736-45be-9e25-70f105034e92
19 23827768 639 f03efb8b-4736-45be-9e25-70f105034e92
11 18407535 1273 82d16cec-d7ed-4dbf-9c6f-663fc8ff9049
19 23827765 490 96ba7edd-aa6c-4477-8aad-992c7ba541c7
19 23827768 493 96ba7edd-aa6c-4477-8aad-992c7ba541c7
6 149594343 273 f987042b-1f59-449a-8ba1-6356c76820b1
1 19608576 421 708a43a5-02ee-411c-aa7a-9355ebd0c5e0
12 6537797 318 ac216042-64e8-4c1c-8081-ef798335483d
12 6537799 320 ac216042-64e8-4c1c-8081-ef798335483d
12 6537802 323 ac216042-64e8-4c1c-8081-ef798335483d
7 20827480 173 38a27a52-0eb3-4138-9b9c-2fa3bb1df424
7 20827481 174 38a27a52-0eb3-4138-9b9c-2fa3bb1df424
2 216499278 34 d4f584df-8a78-4752-92d5-65578091d362
10 17233613 751 6ad2fe5a-f63e-4fb6-b021-962a99c94725
17 42998805 309 12424919-bab4-4981-9c12-5bfd795f07ec
17 43002705 535 12424919-bab4-4981-9c12-5bfd795f07ec
2 216501382 282 51a5714f-8267-4124-a52e-1463899517b2
19 49499535 176 d2ae143b-31a5-469c-bda7-f0eaf4663cf5
19 49499535 177 d2ae143b-31a5-469c-bda7-f0eaf4663cf5
19 49499568 211 d2ae143b-31a5-469c-bda7-f0eaf4663cf5
19 49499654 288 d2ae143b-31a5-469c-bda7-f0eaf4663cf5
16 70572069 1711 2b6519d9-9822-46eb-8032-985df448e7f6
22 23895098 346 b5e154a2-6085-4eac-96fe-25690cf2b6d1
22 23895099 347 b5e154a2-6085-4eac-96fe-25690cf2b6d1
19 58393464 465 dcc34ccf-264f-4743-be89-3fd1de1713e8
11 18407535 500 d535715e-e15e-4b15-9ca1-fab73730d892
19 1440367 339 5c1295ab-537f-4c6b-91f7-7ec9b61b7392
10 97433393 610 606429db-1cc5-47b6-8b43-6ecee58b998e
10 97433393 611 606429db-1cc5-47b6-8b43-6ecee58b998e
19 23827765 708 35767950-aab4-4e6d-ac0f-1f6cff3a8e5c
19 23827768 711 35767950-aab4-4e6d-ac0f-1f6cff3a8e5c
21 8441311 153 a61206db-56ab-4297-a2ab-963376be0039
21 8441312 154 a61206db-56ab-4297-a2ab-963376be0039
21 8441361 201 a61206db-56ab-4297-a2ab-963376be0039
21 8441434 275 a61206db-56ab-4297-a2ab-963376be0039
21 8441435 276 a61206db-56ab-4297-a2ab-963376be0039
21 8441436 276 a61206db-56ab-4297-a2ab-963376be0039
21 8441502 346 a61206db-56ab-4297-a2ab-963376be0039
21 8441510 354 a61206db-56ab-4297-a2ab-963376be0039
12 54284633 36 402e0d5e-5745-420c-a4c8-32c1e59a9319
2 216501382 270 08a75423-bf9e-4bd8-a5aa-b17c03f7ba5f
19 1440367 268 8d270ffb-2afd-42ca-b061-2e7e6d500204
19 1440367 340 f715286d-2a11-4f89-9009-4e2095f687f0
17 43002705 337 936af354-1bd2-4e99-a1c6-82cedf14d64f
10 96750538 263 d1176454-f54d-485c-9ce8-75a1fb2b0333
10 96750590 311 d1176454-f54d-485c-9ce8-75a1fb2b0333
10 96750591 312 d1176454-f54d-485c-9ce8-75a1fb2b0333
10 96750841 532 d1176454-f54d-485c-9ce8-75a1fb2b0333
10 96750841 533 d1176454-f54d-485c-9ce8-75a1fb2b0333
1 225790240 499 f94f8e1c-0a7e-4225-91b8-bcada369c7d4
X 48578045 880 85dcaad8-b2f9-440b-87e0-c8e3af7912da
1 23694783 428 aca77ba1-7de5-44db-bac0-c70b138eab9a
X 115649523 562 317c7952-8b03-4936-8316-bc23c92a19ae
X 115647632 85 317c7952-8b03-4936-8316-bc23c92a19ae
X 115647633 86 317c7952-8b03-4936-8316-bc23c92a19ae
X 115646506 122 317c7952-8b03-4936-8316-bc23c92a19ae
12 56160009 242 9da8170b-7689-4cf2-81d3-25a0c69db91b
17 41691516 558 3ff1afe3-7295-4c4d-bb58-11bc71daae35
17 41691517 559 3ff1afe3-7295-4c4d-bb58-11bc71daae35
17 43002705 343 47d78e25-822f-4b04-a25c-54c25ef585b3
11 18407535 274 52995f56-92c3-45cf-bf52-fb872087604c
11 18407535 447 bcddfbf5-9f51-4b89-8209-136849c31e23
19 2273187 821 a5a63d5e-422b-4339-94ed-00a5b28255e7
19 5691336 241 28779af3-fde3-45f8-b30a-badafcd91e99
19 5691336 243 28779af3-fde3-45f8-b30a-badafcd91e99
19 5691340 247 28779af3-fde3-45f8-b30a-badafcd91e99
19 5691357 263 28779af3-fde3-45f8-b30a-badafcd91e99
1 19608576 472 11166e59-dc41-4376-b47c-eda59aad68fb
X 103217026 324 41ed7bd0-bab5-4f1f-bdec-1a3d6912c01e
2 73252770 564 7e6f448f-e8e8-4a35-8eeb-79d6f35e075b
2 73252772 566 7e6f448f-e8e8-4a35-8eeb-79d6f35e075b
10 97433393 520 c790b0f7-a9e0-4ff7-b810-414bed7b0f63
12 6537797 316 d40c2c25-9326-4924-8104-cd80356352ec
12 6537799 318 d40c2c25-9326-4924-8104-cd80356352ec
12 6537802 321 d40c2c25-9326-4924-8104-cd80356352ec
7 20827480 171 92657a14-544e-4748-b02a-891740962ee6
7 20827481 172 92657a14-544e-4748-b02a-891740962ee6
16 30070354 697 d313f36d-7a75-4468-9cb6-a5d1e056b926
11 18407535 968 e6ad3ecb-6c55-41d3-b037-91d107746417
21 8445578 69 7df48c43-e6ea-44ef-885e-0af90a992502
21 8445579 70 7df48c43-e6ea-44ef-885e-0af90a992502
21 8445580 71 7df48c43-e6ea-44ef-885e-0af90a992502
21 8445581 72 7df48c43-e6ea-44ef-885e-0af90a992502
21 8445636 120 7df48c43-e6ea-44ef-885e-0af90a992502
21 8445697 171 7df48c43-e6ea-44ef-885e-0af90a992502
21 8445713 183 7df48c43-e6ea-44ef-885e-0af90a992502
21 8445765 234 7df48c43-e6ea-44ef-885e-0af90a992502
21 8445769 238 7df48c43-e6ea-44ef-885e-0af90a992502
21 8446180 627 7df48c43-e6ea-44ef-885e-0af90a992502
21 8446181 628 7df48c43-e6ea-44ef-885e-0af90a992502
17 16382398 177 e7a367fa-eece-4cea-9071-cdf55ec2293c
17 16382647 423 e7a367fa-eece-4cea-9071-cdf55ec2293c
17 16382716 490 e7a367fa-eece-4cea-9071-cdf55ec2293c
11 18407535 749 b01c6612-2b57-406d-9a96-3114b36fa35e
11 18403765 69 b01c6612-2b57-406d-9a96-3114b36fa35e
1 225790240 490 be1065ea-62ab-4c01-a149-1fe770fe9b30
6 30724026 236 57530f0b-77a3-4051-a8ee-2a6c40bbdb27
6 30724027 237 57530f0b-77a3-4051-a8ee-2a6c40bbdb27
6 30724313 526 57530f0b-77a3-4051-a8ee-2a6c40bbdb27
6 30724315 528 57530f0b-77a3-4051-a8ee-2a6c40bbdb27
6 30725000 1169 57530f0b-77a3-4051-a8ee-2a6c40bbdb27
6 30725005 1174 57530f0b-77a3-4051-a8ee-2a6c40bbdb27
6 30725005 1175 57530f0b-77a3-4051-a8ee-2a6c40bbdb27
10 17233868 95 2f3288d3-d8d1-40d0-8977-44453d67acb4
21 8443235 19 e1f9616c-910d-465c-a919-fadbc6994c76
21 8443422 205 e1f9616c-910d-465c-a919-fadbc6994c76
21 8443424 207 e1f9616c-910d-465c-a919-fadbc6994c76
21 8443733 522 e1f9616c-910d-465c-a919-fadbc6994c76
21 8443734 523 e1f9616c-910d-465c-a919-fadbc6994c76
21 8443737 526 e1f9616c-910d-465c-a919-fadbc6994c76
21 8443738 527 e1f9616c-910d-465c-a919-fadbc6994c76
21 8443739 527 e1f9616c-910d-465c-a919-fadbc6994c76
21 8443982 757 e1f9616c-910d-465c-a919-fadbc6994c76
21 8443984 759 e1f9616c-910d-465c-a919-fadbc6994c76
21 8444006 780 e1f9616c-910d-465c-a919-fadbc6994c76
21 8444021 797 e1f9616c-910d-465c-a919-fadbc6994c76
19 41861150 167 50f91032-475e-4541-960d-cd8df45a5953
12 6537797 302 8865d0b0-c0d1-4339-b08f-458143fe5ad6
12 6537799 304 8865d0b0-c0d1-4339-b08f-458143fe5ad6
12 6537802 307 8865d0b0-c0d1-4339-b08f-458143fe5ad6
19 23827765 631 8f69990c-3101-49f6-8c5d-32edfe99a06f
19 23827768 634 8f69990c-3101-49f6-8c5d-32edfe99a06f
10 96750538 40 fb4caedd-020b-4aac-a6d9-0ed5c62c58ae
10 96750590 91 fb4caedd-020b-4aac-a6d9-0ed5c62c58ae
10 96750591 92 fb4caedd-020b-4aac-a6d9-0ed5c62c58ae
10 96750841 336 fb4caedd-020b-4aac-a6d9-0ed5c62c58ae
16 30070354 422 a0bf0ebe-41c7-46ff-b0cd-2debd624ae2b
10 96750538 249 a5d564c8-223d-43af-86c9-7df97cae3976
10 96750590 303 a5d564c8-223d-43af-86c9-7df97cae3976
10 96750591 304 a5d564c8-223d-43af-86c9-7df97cae3976
10 96750841 549 a5d564c8-223d-43af-86c9-7df97cae3976
2 216501382 177 cdcb080d-dcdc-4ee3-8992-6895cf96a242
19 41869104 269 1e499b26-89cd-45c5-b0f9-02c154bfb4c2
22 23895098 308 4a5f7199-8221-4007-a254-09e56d5b4e3a
22 23895099 309 4a5f7199-8221-4007-a254-09e56d5b4e3a
10 17233613 29 dbc4c678-3c68-4dd5-a0fc-eeab4dcf08c1
10 17233868 191 dbc4c678-3c68-4dd5-a0fc-eeab4dcf08c1
16 30070354 503 b821f344-8919-418d-9d2e-d0ceaacc1a20
7 20827480 274 5377f1c5-1b3e-45b0-9aa8-5799762b685a
7 20827481 275 5377f1c5-1b3e-45b0-9aa8-5799762b685a
19 23827765 132 33fa99a4-6393-46e9-a1d7-079ff479de0f
19 23827768 135 33fa99a4-6393-46e9-a1d7-079ff479de0f
17 43002705 300 7e486152-1b76-4a9d-b8cd-20f5ac5defc4
12 123597228 644 ae066ba8-131d-4fe2-a2dd-9ccfd8f0f8fd
10 78035554 135 6d74d53d-6e97-4d85-a54a-83499024c19f
19 23827765 182 ddffb264-89b2-4014-8226-4580831cace5
19 23827768 184 ddffb264-89b2-4014-8226-4580831cace5
19 1244174 153 1bfbc8dd-2118-4674-8a12-e28de6ecb3e6
1 19608576 417 723b3f67-55b0-4bea-8abc-e9c0dd835b0b
19 41869104 242 c5fb29e1-15e4-4bdc-8c72-33019344e5da
11 18407535 532 bcd3b46e-348c-47ae-8e51-3706ab92dbfc
7 20827480 173 89bfc60f-a33d-4cae-8dcf-cb3abf742a33
7 20827481 174 89bfc60f-a33d-4cae-8dcf-cb3abf742a33
2 216499278 35 c26d0162-953f-4848-bc89-cd46a51c867b
1 19608576 497 7fe109d3-fe0c-4cc3-b820-df0d14408e74
22 23895098 369 ec734f1d-a773-4c2e-bdbb-6b31a265c70f
22 23895099 370 ec734f1d-a773-4c2e-bdbb-6b31a265c70f
19 2273187 604 6f5e447f-88ef-43d9-8527-471f8ff74c12
19 2273187 605 6f5e447f-88ef-43d9-8527-471f8ff74c12
19 2271798 20 6f5e447f-88ef-43d9-8527-471f8ff74c12
19 23827765 171 88c4acc5-3219-4312-8e6f-6ebad06aae9a
19 23827768 173 88c4acc5-3219-4312-8e6f-6ebad06aae9a
19 23827765 640 028d8b2b-cc8a-4c35-a5fa-d9d9d146a8c5
19 23827768 643 028d8b2b-cc8a-4c35-a5fa-d9d9d146a8c5
19 1440367 352 17e8fcaf-ab20-43db-941e-63cb9a5347cf
1 19608576 466 dd38d2d0-cb89-4f29-a29c-457c2ddc9a85
2 216499278 36 e2d30080-4713-4a76-bca2-0679601e443c
19 2273187 804 d1e5ceba-ca31-4c82-90a7-82a9b8066200
17 42998805 116 7903b087-6867-4ad5-959f-9208663c83b7
12 130875992 272 da43d164-f778-4c0d-bdce-a80f482833d6
16 30067540 251 121de661-a821-4985-a042-9ab2046f4966
16 30068850 32 121de661-a821-4985-a042-9ab2046f4966
16 30068890 72 121de661-a821-4985-a042-9ab2046f4966
10 97433393 497 b70e00f8-bc69-42a3-96df-4d1611da092a
19 55386620 163 0a68474a-6bb5-4fc0-a0aa-aa9d9db09fdd
19 55386620 161 229c2515-aadb-4062-9274-22de0687ccb1
10 78035554 124 834690a0-41fe-4f63-a0a7-b414de9bb3da
X 48578045 1138 0085afd4-05a3-45e1-a11f-c8a3ec597a6b
11 18407535 671 7bb5fa77-5dae-4a23-a8eb-412241274026
22 23895098 1413 7bb5fa77-5dae-4a23-a8eb-412241274026
22 23895099 1414 7bb5fa77-5dae-4a23-a8eb-412241274026
17 16382170 353 a673835e-f99d-4aa1-b1df-22a202c6da8f
17 16382398 565 a673835e-f99d-4aa1-b1df-22a202c6da8f
17 16382647 804 a673835e-f99d-4aa1-b1df-22a202c6da8f
17 16382716 873 a673835e-f99d-4aa1-b1df-22a202c6da8f
1 19608576 491 e53de59f-8a5f-4947-a194-336c4f6ce117
12 56117622 166 4c907dfe-37aa-420a-9394-cddbb996dc54
12 56117633 179 4c907dfe-37aa-420a-9394-cddbb996dc54
12 56117737 279 4c907dfe-37aa-420a-9394-cddbb996dc54
12 56117743 287 4c907dfe-37aa-420a-9394-cddbb996dc54
12 56117752 296 4c907dfe-37aa-420a-9394-cddbb996dc54
11 18407535 226 4d1bf59c-76fe-418e-9fdc-de686f6dafe3
19 2273187 831 81e01fad-c467-4426-9f14-9acecfcd0261
19 2271798 16 81e01fad-c467-4426-9f14-9acecfcd0261
1 19608576 471 bf7f7f9b-c81c-4173-8145-72d0a16c6214
12 6537191 396 cecfec04-1e25-405d-862c-2ef53b9c3b95
12 6537797 707 cecfec04-1e25-405d-862c-2ef53b9c3b95
12 6537799 709 cecfec04-1e25-405d-862c-2ef53b9c3b95
12 6537802 712 cecfec04-1e25-405d-862c-2ef53b9c3b95
19 1440367 345 895d645c-9b3d-45a2-a525-c815d362292b
11 75404771 186 7bc2beb0-f502-4720-8e08-837d0fcc5e31
19 23827765 163 c3f006ce-0d0f-4ece-98c0-57e5423111b9
19 23827768 166 c3f006ce-0d0f-4ece-98c0-57e5423111b9
X 119470430 718 c3e8edc6-920c-4fc2-a998-e197472bc7fa
X 119470433 721 c3e8edc6-920c-4fc2-a998-e197472bc7fa
6 33276034 284 6226e1d0-3b37-4e04-8047-a130a4554620
6 33276208 351 6226e1d0-3b37-4e04-8047-a130a4554620
12 6537797 437 f4d0ed31-11e5-47f2-adeb-405ecfe47e75
12 6537799 439 f4d0ed31-11e5-47f2-adeb-405ecfe47e75
12 6537802 442 f4d0ed31-11e5-47f2-adeb-405ecfe47e75
19 2273187 129 2bfe38f2-202e-4168-aa03-01af0cc8a107
16 30070354 1437 98a80581-fcf6-44a3-a545-ae51b9bb634c
17 16382170 232 606b365e-3820-4cb3-8015-4fcb9a164702
17 16382398 448 606b365e-3820-4cb3-8015-4fcb9a164702
17 16382647 682 606b365e-3820-4cb3-8015-4fcb9a164702
17 16382716 750 606b365e-3820-4cb3-8015-4fcb9a164702
19 41869104 289 ec432c18-58e8-4d3f-8900-d947e23d3384
19 23827765 258 2a0d313c-057f-4767-9a14-6ad281829ef5
19 23827768 261 2a0d313c-057f-4767-9a14-6ad281829ef5
19 5691336 307 a9099fdd-02c7-4f99-9df1-c489a0b1c369
19 5691340 311 a9099fdd-02c7-4f99-9df1-c489a0b1c369
19 5691357 328 a9099fdd-02c7-4f99-9df1-c489a0b1c369
22 23895098 301 b54ddde1-32c1-4a48-aab4-9e9e9230ee9b
22 23895099 302 b54ddde1-32c1-4a48-aab4-9e9e9230ee9b
19 41869104 249 bedc2caa-6554-4863-bb83-d1783ca34188
12 49272477 287 b92cf892-478d-4005-b3de-68fd21ec121e
12 49272481 291 b92cf892-478d-4005-b3de-68fd21ec121e
12 49272482 292 b92cf892-478d-4005-b3de-68fd21ec121e
12 49272626 437 b92cf892-478d-4005-b3de-68fd21ec121e
X 115649523 1129 b84c2648-dc04-48b1-8957-d95a1e5c32e9
X 115646506 110 b84c2648-dc04-48b1-8957-d95a1e5c32e9
X 115647632 85 b84c2648-dc04-48b1-8957-d95a1e5c32e9
X 115647633 86 b84c2648-dc04-48b1-8957-d95a1e5c32e9
12 49272477 645 6e5ad0e3-a6a0-4365-8415-e77fec06f2d4
12 49272481 649 6e5ad0e3-a6a0-4365-8415-e77fec06f2d4
12 49272482 650 6e5ad0e3-a6a0-4365-8415-e77fec06f2d4
12 49272626 783 6e5ad0e3-a6a0-4365-8415-e77fec06f2d4
19 1440367 475 a94daac2-b3ba-4791-8948-526d56683514
1 228098142 293 217b0782-d876-4458-a570-d6b284eeedc5
1 228098148 299 217b0782-d876-4458-a570-d6b284eeedc5
10 96750538 164 407be780-1468-4416-b9a3-660994c17dc7
10 96750590 215 407be780-1468-4416-b9a3-660994c17dc7
10 96750841 455 407be780-1468-4416-b9a3-660994c17dc7
6 149594343 269 b8ccf519-875e-4e4a-ae4d-cd5325f12f8d
6 33276034 269 b8ccf519-875e-4e4a-ae4d-cd5325f12f8d
12 6537191 345 913468a1-e0d5-4a98-95d3-acfa78ce09bc
12 6537797 661 913468a1-e0d5-4a98-95d3-acfa78ce09bc
12 6537799 663 913468a1-e0d5-4a98-95d3-acfa78ce09bc
12 6537802 666 913468a1-e0d5-4a98-95d3-acfa78ce09bc
19 55386620 157 f3b677a6-b462-45de-b5b2-a0c73879ee7b
19 1440367 370 5175220c-f964-402b-b92b-f88bf78d25b9
X 72160383 617 027b8ba0-8793-4621-8706-88257cd19605
12 49272477 548 3ceeb847-f0c1-4bff-9be6-295b1389569a
12 49272481 552 3ceeb847-f0c1-4bff-9be6-295b1389569a
12 49272482 552 3ceeb847-f0c1-4bff-9be6-295b1389569a
12 49272626 699 3ceeb847-f0c1-4bff-9be6-295b1389569a
7 20827480 165 944273b4-77a5-41f7-a85a-021f5dff641d
7 20827481 166 944273b4-77a5-41f7-a85a-021f5dff641d
3 23919238 178 0c2b7aff-c4d1-4bc6-9abf-0c11c82c38c3
7 20827480 172 3f15baba-0186-470c-990c-eb075ba895a0
7 20827481 173 3f15baba-0186-470c-990c-eb075ba895a0
17 41691516 1146 089a131f-6474-41f1-95d0-c32db6b6f581
17 41691517 1147 089a131f-6474-41f1-95d0-c32db6b6f581
16 30070354 675 efa4e544-2d03-475d-9a57-03472bea97f1
19 41869104 251 8cd8fc25-f1dc-4303-80d2-5ac2036ca504
19 2273187 110 93d6f3b7-3f05-4afd-998e-2eb7fe940bbc
19 2273187 111 93d6f3b7-3f05-4afd-998e-2eb7fe940bbc
16 30070354 334 c8b3b410-8e3c-48b8-84f0-f9a02dd4c545
X 119470430 687 d9cdbcf7-4453-49ec-a2b1-daf973f50954
X 119470433 690 d9cdbcf7-4453-49ec-a2b1-daf973f50954
17 16382170 356 7edbf939-9ac7-47a5-89a5-3409685be92d
17 16382398 577 7edbf939-9ac7-47a5-89a5-3409685be92d
17 16382647 816 7edbf939-9ac7-47a5-89a5-3409685be92d
17 16382716 885 7edbf939-9ac7-47a5-89a5-3409685be92d
17 42998805 339 aa85acbe-959c-4129-b2af-54e78b10a3ac
2 216501382 284 d488eb65-743d-4dce-a1c0-bd139e058b40
19 49497969 273 9c310f43-8afe-4348-8aab-e235bce00472
19 49497976 281 9c310f43-8afe-4348-8aab-e235bce00472
X 72160383 611 9d28d7af-375b-42c7-9cd2-8fb68b550388
19 1440367 452 c947265b-9954-47ff-ba50-57fe1741e8ec
20 62387372 55 99fcd9b1-b5b8-48fb-bdb2-80810264bf2e
20 62387376 59 99fcd9b1-b5b8-48fb-bdb2-80810264bf2e
10 97433393 845 d31aed3a-cd23-4ca3-a4e8-e6b5bf625ed3
12 56117622 156 0d737386-0be0-40a8-b087-6911e69336fe
12 56117633 165 0d737386-0be0-40a8-b087-6911e69336fe
12 56117737 259 0d737386-0be0-40a8-b087-6911e69336fe
12 56117743 268 0d737386-0be0-40a8-b087-6911e69336fe
12 56117752 276 0d737386-0be0-40a8-b087-6911e69336fe
11 61637494 930 b702b42c-58e5-464c-b974-aa30bad29de0
12 6537797 273 c4a49fe3-c29e-44a0-b673-a8e7edfb91f3
12 6537799 275 c4a49fe3-c29e-44a0-b673-a8e7edfb91f3
12 6537802 278 c4a49fe3-c29e-44a0-b673-a8e7edfb91f3
3 23919238 330 a87b564e-1e0c-453e-972e-a6fb67b87d3b
12 54284633 33 568adb02-2161-4592-a630-f311dd985d84
19 5691336 154 bae8a408-9e88-458a-be57-f6cb1ec57655
19 5691340 158 bae8a408-9e88-458a-be57-f6cb1ec57655
19 5691340 159 bae8a408-9e88-458a-be57-f6cb1ec57655
19 5691357 176 bae8a408-9e88-458a-be57-f6cb1ec57655
19 5691336 135 31b7072d-1a26-4dd6-a813-0c865e83f9fa
19 5691340 139 31b7072d-1a26-4dd6-a813-0c865e83f9fa
19 5691357 157 31b7072d-1a26-4dd6-a813-0c865e83f9fa
7 20827480 160 840e70bc-0835-4416-9363-d596ab7e8cb1
7 20827481 161 840e70bc-0835-4416-9363-d596ab7e8cb1
7 20827481 163 840e70bc-0835-4416-9363-d596ab7e8cb1
12 49272477 658 d0e04bbd-89cf-4251-bdff-6bd02a44c628
12 49272481 663 d0e04bbd-89cf-4251-bdff-6bd02a44c628
12 49272482 664 d0e04bbd-89cf-4251-bdff-6bd02a44c628
12 49272626 788 d0e04bbd-89cf-4251-bdff-6bd02a44c628
1 44776051 135 a58ea4eb-7fa3-4a43-85bf-b87020b32b2f
12 123597228 1146 a32cd49b-efc3-41da-ad16-a384fbfa26e2
19 23827765 651 79f1e2ad-1939-473d-be22-58b0b7c73ee4
19 23827768 654 79f1e2ad-1939-473d-be22-58b0b7c73ee4
19 23827765 401 61fb9270-306b-4d49-ada9-1ef340e304d2
19 23827768 404 61fb9270-306b-4d49-ada9-1ef340e304d2
19 1440367 394 9a3db221-8f7e-42dc-8195-51f96e3a4e3c
12 6537797 452 3b87923e-d324-4d3b-9fd9-90386ca7e922
12 6537799 454 3b87923e-d324-4d3b-9fd9-90386ca7e922
12 6537802 457 3b87923e-d324-4d3b-9fd9-90386ca7e922
12 6870604 422 dce0593e-a566-461a-8504-6c6ffbc369f4
12 56160009 236 a383c0d8-4ef3-4b90-836b-6d89c93359d7
10 96750538 200 ed14131c-e392-4698-9fd1-1111a858915d
10 96750590 249 ed14131c-e392-4698-9fd1-1111a858915d
10 96750841 502 ed14131c-e392-4698-9fd1-1111a858915d
19 2273187 815 7c41acea-a385-43c2-b606-cc0da537b5b5
19 2271798 351 7c41acea-a385-43c2-b606-cc0da537b5b5
17 39204619 308 c3e080a7-f707-498f-afce-98b0df99fb65
17 39204699 377 c3e080a7-f707-498f-afce-98b0df99fb65
7 20827480 164 addd8377-12da-4104-8ff1-ffd05edde27b
7 20827481 165 addd8377-12da-4104-8ff1-ffd05edde27b
17 43002705 299 319c3837-290a-4afb-98eb-0087e8b8aa6d
22 23895098 347 7d4b9fe9-9920-4b2a-bd25-f579cd921af1
22 23895099 348 7d4b9fe9-9920-4b2a-bd25-f579cd921af1
6 149594343 161 60ace068-8678-471f-9eac-6a2d67f5f944
10 97433393 833 7af94f43-46de-4277-8428-5072bc930495
22 23895098 233 281290f9-18e0-4144-8ee6-2cbeab5955bd
22 23895099 234 281290f9-18e0-4144-8ee6-2cbeab5955bd
7 20827480 174 d86305a4-c797-464b-a267-d54a917b3bf9
7 20827481 175 d86305a4-c797-464b-a267-d54a917b3bf9
12 49272477 152 bbc6e7b0-7fb5-40ee-b2bf-7e6fe508a445
12 49272481 156 bbc6e7b0-7fb5-40ee-b2bf-7e6fe508a445
12 49272482 157 bbc6e7b0-7fb5-40ee-b2bf-7e6fe508a445
12 49272626 295 bbc6e7b0-7fb5-40ee-b2bf-7e6fe508a445
1 23694783 393 10addfc7-7973-4f68-a59b-c68c52b5fe18
10 78035554 139 0e6c87a9-08a8-4881-9a85-6116dcf5f4f8
17 16382170 388 4b7f8964-b304-4bf4-8167-f9bc535c9ef3
17 16382398 610 4b7f8964-b304-4bf4-8167-f9bc535c9ef3
17 16382716 908 4b7f8964-b304-4bf4-8167-f9bc535c9ef3
12 6870604 873 34cd3eec-4033-4088-864f-7087dbb53ec2
22 23895098 375 efe0386b-a8fa-420a-a31b-bcd7f7b004f3
22 23895099 376 efe0386b-a8fa-420a-a31b-bcd7f7b004f3
22 23895098 397 d2387fc5-bf62-4462-b1bd-769794f2c167
22 23895099 398 d2387fc5-bf62-4462-b1bd-769794f2c167
2 216501382 269 28178b81-d516-4207-8403-be2f9a0ca471
15 43793868 160 a18f2c38-9457-4338-a372-d4ac25ce2196
2 73252770 525 33b92527-335e-4916-aba1-c9f58af8e0d2
2 73252770 526 33b92527-335e-4916-aba1-c9f58af8e0d2
2 73252772 528 33b92527-335e-4916-aba1-c9f58af8e0d2
3 23919238 341 b028e798-35f5-4e1e-a779-eaea79b34712
3 23919238 356 afc0e470-9a32-4e8d-a06c-97fb57972b19
17 39204619 152 ac1fc0a0-e9a5-435e-85ad-ab3b89dc4c3f
17 39204699 229 ac1fc0a0-e9a5-435e-85ad-ab3b89dc4c3f
17 42998805 268 8fac5558-40b1-4b2d-a9e3-90c2871eef30
17 42998805 269 8fac5558-40b1-4b2d-a9e3-90c2871eef30
19 58393464 472 1e8eae53-5dd4-434b-8a7d-5602cb6bc5fa
19 1440367 380 7de0cc50-d70c-4be2-bd6e-e98de23ebaf4
12 130875992 18 48e13e0a-5b9e-454d-9fd2-75416c146b10
17 43002705 297 5333e08b-2ba0-46ff-ab4b-d84a402074bb
17 43002705 292 c5e8d6b0-76ff-41a5-b353-c07f6ee0a1ec
2 216501382 276 fa8c4adb-bab4-4d4b-9f35-145198c5f71c
2 73252770 220 37b42d55-0160-4e7b-a88a-ef747f3a0b6a
2 73252772 222 37b42d55-0160-4e7b-a88a-ef747f3a0b6a
11 75404771 232 9167c061-d1cf-4998-8b58-7ee71a7c02db
22 23895098 411 e2e5afb2-23c3-487a-807c-f5a75e308d43
22 23895099 412 e2e5afb2-23c3-487a-807c-f5a75e308d43
22 23895098 383 27de527a-c840-449f-a074-dfa77376b941
22 23895099 384 27de527a-c840-449f-a074-dfa77376b941
10 97433393 887 52b77ed8-2534-43eb-a0a0-4bf6405d6fee
1 228098142 377 b9e0a6bc-24fa-4efb-80ed-26b97c038055
1 228098148 383 b9e0a6bc-24fa-4efb-80ed-26b97c038055
6 126346219 161 2020fced-0651-4e7d-bee8-8f341d411c30
12 130875992 94 3bfac427-3ecb-4941-a650-55c37d80394b
19 55386620 150 bb998efa-70a2-4745-9a43-77a09d055e9e
X 154400818 292 f06a2568-2944-4474-adc7-abe455ad1684
1 225790240 1169 792b19a3-ca51-4b04-bf92-e9247d705633
19 5691336 136 b15f207b-8d70-4ac5-b595-7c79b426a897
19 5691340 140 b15f207b-8d70-4ac5-b595-7c79b426a897
19 5691357 155 b15f207b-8d70-4ac5-b595-7c79b426a897
19 23827765 394 42fb46b6-18b1-44a4-a935-dec656ec2a5e
19 23827768 401 42fb46b6-18b1-44a4-a935-dec656ec2a5e
2 73252770 1035 84e7a3b1-2d86-4146-ad57-a63b1fe2ca9a
2 73252772 1037 84e7a3b1-2d86-4146-ad57-a63b1fe2ca9a
19 17862127 74 a040cf01-d439-4caf-ac91-a044b160c84b
19 17862128 75 a040cf01-d439-4caf-ac91-a044b160c84b
19 17862151 97 a040cf01-d439-4caf-ac91-a044b160c84b
19 17862197 142 a040cf01-d439-4caf-ac91-a044b160c84b
2 216501382 272 5ad3dd60-e584-4416-bf94-81115d17a933
X 115649523 411 5d67c96b-cd6a-42fb-922e-eb66e15ae849
16 1961948 581 acf1c67f-ce1e-4b78-92c9-b346140ed3e9
19 5691336 146 9d298684-d7f5-43e7-8042-508cefa200fc
19 5691340 150 9d298684-d7f5-43e7-8042-508cefa200fc
19 5691357 168 9d298684-d7f5-43e7-8042-508cefa200fc
10 96750538 228 355124c4-1343-4355-b1f2-b32f49609419
10 96750590 276 355124c4-1343-4355-b1f2-b32f49609419
10 96750591 277 355124c4-1343-4355-b1f2-b32f49609419
10 96750841 522 355124c4-1343-4355-b1f2-b32f49609419
19 55386620 205 a5b883e7-ef30-4edf-b5ea-3058862a98dc
17 43002705 297 dc5a8169-8602-4dd2-b944-25269383c6b9
22 23895099 409 f5143c32-a1f1-41a6-b7d6-4436b8810809
X 48578045 1171 de4958c1-5846-479b-bafd-05831a123cf1
22 23895098 400 c04758fc-68de-4b81-ba7d-7cc3e161dc62
22 23895099 401 c04758fc-68de-4b81-ba7d-7cc3e161dc62
12 54284633 89 5a82847d-9dc8-4a83-91e6-410b49381d01
12 54284633 91 5a82847d-9dc8-4a83-91e6-410b49381d01
19 55386620 161 0c8579b0-c116-47e3-883a-f2445f540518
11 75404771 229 d19e5235-35e7-444f-8109-351d85038651
17 16382647 222 45ad65ac-2cac-43a6-ace6-3ec365639228
17 16382716 289 45ad65ac-2cac-43a6-ace6-3ec365639228
17 16382716 291 45ad65ac-2cac-43a6-ace6-3ec365639228
19 23827765 200 7f03a00c-c671-4cc2-92d2-184679879a69
19 23827768 203 7f03a00c-c671-4cc2-92d2-184679879a69
16 30070354 381 5131195a-1719-4f8d-82e4-5c3836fc2680
19 23827765 655 d2930725-a34d-4760-9d8c-6b5b98003fe2
19 23827768 658 d2930725-a34d-4760-9d8c-6b5b98003fe2
19 583224 1185 f69240ef-ef6a-4485-b48b-91bdb124ebcf
19 583366 1327 f69240ef-ef6a-4485-b48b-91bdb124ebcf
19 49499535 402 f723ec27-3656-4d6e-920f-66c658f7ac6b
19 49499568 439 f723ec27-3656-4d6e-920f-66c658f7ac6b
19 49499654 519 f723ec27-3656-4d6e-920f-66c658f7ac6b
1 228098142 199 68d8f339-949d-4170-a8b4-1b086d2c7ca6
1 228098148 206 68d8f339-949d-4170-a8b4-1b086d2c7ca6
1 19608576 444 9222249d-cccb-435f-a743-78e3a4f18845
X 154400818 262 aa8b55be-cdb6-452d-b18c-79211935ffee
19 1440367 353 8e4c7321-8021-410f-b938-49dfe52b532d
11 18407535 198 e3e71bda-e8e0-4c81-a20c-4e91a6e0c3a8
1 23694783 384 20d7c895-91f9-46d9-8f14-fd0625b52b78
1 23693819 175 20d7c895-91f9-46d9-8f14-fd0625b52b78
19 23827765 683 c5026c0c-b49a-4ad2-b9db-c98847b87037
19 23827768 686 c5026c0c-b49a-4ad2-b9db-c98847b87037
2 55235473 124 d86c8075-0d4f-4a47-a7f7-a9a11920ab9c
2 55235553 202 d86c8075-0d4f-4a47-a7f7-a9a11920ab9c
2 55235555 204 d86c8075-0d4f-4a47-a7f7-a9a11920ab9c
12 49272626 16 2f4cda47-67fc-46bb-bee3-d4b5accfecbc
19 5691336 159 d7c15567-2f44-4def-8c7b-d14155c7049b
19 5691340 163 d7c15567-2f44-4def-8c7b-d14155c7049b
19 5691340 164 d7c15567-2f44-4def-8c7b-d14155c7049b
19 5691357 180 d7c15567-2f44-4def-8c7b-d14155c7049b
12 6537797 292 0efaca34-c60d-4573-94c9-1932bb62ee9b
12 6537799 294 0efaca34-c60d-4573-94c9-1932bb62ee9b
12 6537802 297 0efaca34-c60d-4573-94c9-1932bb62ee9b
12 6537802 299 0efaca34-c60d-4573-94c9-1932bb62ee9b
X 48578045 466 3d0da705-a37f-4b2c-a463-6197bd0ae862
1 119744152 604 12f10ce3-d8a3-4983-b56a-25e7eebf7882
12 6537797 317 4abe7183-7407-44dc-97fe-870de9da0129
12 6537799 319 4abe7183-7407-44dc-97fe-870de9da0129
12 6537802 322 4abe7183-7407-44dc-97fe-870de9da0129
10 96750538 168 237626f8-d441-4589-86db-50e4257dcfa1
10 96750590 217 237626f8-d441-4589-86db-50e4257dcfa1
10 96750591 218 237626f8-d441-4589-86db-50e4257dcfa1
10 96750841 444 237626f8-d441-4589-86db-50e4257dcfa1
16 30070354 903 756bb18f-1884-4a86-beb5-db0130c0a6a9
20 62387372 75 848b3983-8aee-4382-a4e0-9176d63643d5
20 62387376 79 848b3983-8aee-4382-a4e0-9176d63643d5
19 8321976 109 ebc02645-1383-48f2-a19d-a6f162b72bd9
12 6537797 146 ebb08681-8ef3-46c2-ade5-15041e016fee
12 6537799 148 ebb08681-8ef3-46c2-ade5-15041e016fee
12 6537802 151 ebb08681-8ef3-46c2-ade5-15041e016fee
1 28236371 102 2efd425e-2912-427e-845c-33f1d5bcca9f
15 43793868 109 2925f851-1acf-4b25-9449-7d70356d255f
11 18407535 617 347c841e-3e88-4e21-85fe-3657a321c3fd
11 18405513 66 347c841e-3e88-4e21-85fe-3657a321c3fd
5 73503083 255 b95ba723-b3d4-42fe-a601-362f057508eb
6 30725000 326 e4b9ddc5-c361-48b6-91c1-954d79c72107
6 30725000 327 e4b9ddc5-c361-48b6-91c1-954d79c72107
6 30725005 332 e4b9ddc5-c361-48b6-91c1-954d79c72107
1 28236371 118 b7dbc13c-3c04-4e67-a708-9b3b274c0c65
19 23827765 653 b0407bc9-84bd-42fb-bb81-fce774c8c112
12 6537797 386 94a68946-b018-458a-b964-e88cf432cbb5
12 6537799 388 94a68946-b018-458a-b964-e88cf432cbb5
12 6537802 391 94a68946-b018-458a-b964-e88cf432cbb5
X 115649523 852 86982aa7-69c2-48ee-ac80-1e2e107d2e3e
11 18407535 375 05c4f12b-dac5-4e42-b7da-0c444eb12184
12 6537797 46 593ab673-3508-4fc5-8127-64df1e601ef4
12 6537799 48 593ab673-3508-4fc5-8127-64df1e601ef4
12 6537802 51 593ab673-3508-4fc5-8127-64df1e601ef4
19 1440367 346 22b90b60-b23d-4c8a-82aa-314cb3b50133
17 74209836 314 7d4be693-c572-40dd-9ccd-cf0f691c3a01
19 49497969 61 7d7a12da-af1f-45a0-bc82-5d94e6e9443d
19 49497976 68 7d7a12da-af1f-45a0-bc82-5d94e6e9443d
5 178205931 36 7c107222-35fa-4e6a-b8b2-99c2385d8d83
1 19608576 559 2ed853f8-adb3-4127-9111-bca4649cd94f
17 41690110 338 84bc6f06-1bc2-4616-bd61-00ffb2cc722a
19 49499568 394 83c1907b-f40d-4cdb-a368-452b01739890
19 49499654 473 83c1907b-f40d-4cdb-a368-452b01739890
10 78035554 98 862961ec-421f-48c3-b745-a41f093b32b5
19 49497969 361 8add8a75-e33c-4349-8805-f063aa887abf
19 49497976 370 8add8a75-e33c-4349-8805-f063aa887abf
9 128695089 184 67dcfea7-8a73-4049-8e09-f3f9ff5494e4
10 96750538 247 bf03727f-6c3f-4238-99b6-6330b9ef0917
10 96750590 300 bf03727f-6c3f-4238-99b6-6330b9ef0917
10 96750841 555 bf03727f-6c3f-4238-99b6-6330b9ef0917
19 23827765 650 9c18abd4-2889-4d71-a4b3-177a6b01ba7f
19 23827768 653 9c18abd4-2889-4d71-a4b3-177a6b01ba7f
11 810008 32 7464bb01-27bc-4300-8331-2712adafc48d
11 810009 33 7464bb01-27bc-4300-8331-2712adafc48d
22 23895098 414 d6700a47-f9d5-44fa-b43b-8a5e1d04bde8
22 23895099 414 d6700a47-f9d5-44fa-b43b-8a5e1d04bde8
19 1440367 531 52e1b033-9a04-48eb-8c98-00af8633634c
10 78035554 661 2c4b0f74-82dc-4c8f-92d4-c2243c1113b5
10 97432395 439 295cf990-8db4-43c2-9927-1c2ccf7891ac
10 97433393 1378 295cf990-8db4-43c2-9927-1c2ccf7891ac
1 19608576 611 e9a052af-3ab2-4599-b4ea-ae99a2e73ddd
12 6537797 535 6bbadef0-8613-4678-a3ed-f95e782569ab
12 6537799 537 6bbadef0-8613-4678-a3ed-f95e782569ab
12 6537802 540 6bbadef0-8613-4678-a3ed-f95e782569ab
19 23827765 648 70897b27-f6ab-4d06-a2ad-3781987dc941
19 23827768 649 70897b27-f6ab-4d06-a2ad-3781987dc941
2 216499278 31 628e47ee-d43b-4ed0-bd40-283f217a5f4a
10 78035554 146 e51327a5-21ca-4349-8dd5-299b50f4521a
17 42998805 74 9250a1ec-abcc-4364-9ea0-0bb2ebd5cec5
1 19608576 484 74589bfa-56b9-41ed-a06a-066b48ed2cda
12 56117622 301 8ec8b968-6d23-4f85-af3b-c0ab08d6007b
12 56117633 313 8ec8b968-6d23-4f85-af3b-c0ab08d6007b
12 56117633 315 8ec8b968-6d23-4f85-af3b-c0ab08d6007b
12 56117737 412 8ec8b968-6d23-4f85-af3b-c0ab08d6007b
12 56117743 418 8ec8b968-6d23-4f85-af3b-c0ab08d6007b
12 56117752 426 8ec8b968-6d23-4f85-af3b-c0ab08d6007b
19 23827765 618 6b6e7ba3-dfd7-4cfb-b541-86fa633b4c5a
19 23827768 621 6b6e7ba3-dfd7-4cfb-b541-86fa633b4c5a
1 19608576 288 8c980119-afd8-47ad-bf73-fa856591807d
19 23827765 274 50662028-2fd0-49df-b393-994acbec5d22
19 23827768 277 50662028-2fd0-49df-b393-994acbec5d22
10 96750538 232 3b362f79-378e-4819-b91e-edd3c4218999
10 96750538 233 3b362f79-378e-4819-b91e-edd3c4218999
10 96750590 289 3b362f79-378e-4819-b91e-edd3c4218999
10 96750591 290 3b362f79-378e-4819-b91e-edd3c4218999
10 96750841 516 3b362f79-378e-4819-b91e-edd3c4218999
3 23919238 78 16b60547-b145-47be-9430-a259cdbdcb2b
7 20827480 66 df4d5f20-b449-43bc-b318-2702110d0e5c
7 20827481 67 df4d5f20-b449-43bc-b318-2702110d0e5c
1 19608576 452 bef89db2-b484-4483-9b55-ae67eba95d8a
10 7799073 365 39ad125e-c80f-45d7-a0c1-28370d65c985
10 7799075 368 39ad125e-c80f-45d7-a0c1-28370d65c985
2 216499278 31 6e80af79-108e-4257-9535-fd1a6737c746
17 16382170 374 30ba3792-0758-4f97-a9d6-8a89f5437a2f
17 16382398 596 30ba3792-0758-4f97-a9d6-8a89f5437a2f
17 16382647 839 30ba3792-0758-4f97-a9d6-8a89f5437a2f
17 16382716 909 30ba3792-0758-4f97-a9d6-8a89f5437a2f
17 74209836 310 6332f3cb-edae-45c9-9975-87f3f7c6ad18
22 23895098 307 39951571-ac31-4b00-b0c4-7e0324c8ceff
22 23895099 308 39951571-ac31-4b00-b0c4-7e0324c8ceff
17 41690110 14 66499579-cf78-4944-9eb8-4914b9002a13
17 43002705 293 3e7246d3-86f2-4cb0-bdb1-ecc505782b9d
1 19608576 454 b7e830c2-bfca-44bd-98de-d318ad990707
6 30724313 69 dbad6f22-0427-476d-a91a-a77a84689f9d
6 30724315 71 dbad6f22-0427-476d-a91a-a77a84689f9d
3 23919238 364 d7ea51ce-68b2-49df-9fc6-7f23531665a2
19 5691336 53 4019cc97-36ef-412f-af42-a05fa31ecf37
19 5691340 57 4019cc97-36ef-412f-af42-a05fa31ecf37
19 5691357 73 4019cc97-36ef-412f-af42-a05fa31ecf37
12 130875992 187 0e9d8832-c259-4b5d-9630-5d455aafb8f1
11 75404771 137 48798eb8-d193-430b-944e-65bbf020557e
X 154400818 325 1f56229f-de6d-4f7e-b296-4b37ad7ec4b7
19 2271798 15 31586534-fe0c-42aa-85dc-e34ea7d95013
19 5691336 122 886cc7d0-4f1a-4b37-86bc-c9a8d7d6be50
19 5691340 126 886cc7d0-4f1a-4b37-86bc-c9a8d7d6be50
19 5691357 140 886cc7d0-4f1a-4b37-86bc-c9a8d7d6be50
19 5691336 134 0e93baef-cfb5-4b6b-b327-da42a1d84a66
19 5691340 138 0e93baef-cfb5-4b6b-b327-da42a1d84a66
19 5691357 153 0e93baef-cfb5-4b6b-b327-da42a1d84a66
7 20827480 156 ae611f03-fd35-4cdb-8b14-6deaeae4b9d0
7 20827481 157 ae611f03-fd35-4cdb-8b14-6deaeae4b9d0
X 154400818 280 72470021-abdc-44fa-ab7b-fb40d98ec5e1
X 154400818 281 72470021-abdc-44fa-ab7b-fb40d98ec5e1
17 16382398 109 be5babeb-2cc0-4501-a128-7c4efde7e527
17 16382647 330 be5babeb-2cc0-4501-a128-7c4efde7e527
17 16382716 396 be5babeb-2cc0-4501-a128-7c4efde7e527
10 78035554 114 cd1b6e23-dc1f-47cf-acf5-eb9b190fefa5
12 6537797 314 fd9df625-22a1-4dab-995c-58cd54e93ebf
12 6537799 316 fd9df625-22a1-4dab-995c-58cd54e93ebf
12 6537802 319 fd9df625-22a1-4dab-995c-58cd54e93ebf
19 5691336 37 fe14c25d-2d31-4671-a71c-ac7451afc1dc
19 5691340 41 fe14c25d-2d31-4671-a71c-ac7451afc1dc
19 5691357 59 fe14c25d-2d31-4671-a71c-ac7451afc1dc
6 149594343 286 9ee9f3e8-3e83-4f68-8c1a-5a38ca08abeb
17 43002705 304 4d0cc99d-12db-4617-bc24-b6658fc02fe9
17 43002705 305 4d0cc99d-12db-4617-bc24-b6658fc02fe9
19 23827765 520 4eda905a-b75d-4960-ab99-b09e48b1ef02
19 23827768 523 4eda905a-b75d-4960-ab99-b09e48b1ef02
2 73252770 176 5bbd7477-5d78-445b-b587-02d2c35a58b8
2 73252772 178 5bbd7477-5d78-445b-b587-02d2c35a58b8
X 115649523 469 79d1242b-f782-4811-ae57-372064518462
X 115646506 82 79d1242b-f782-4811-ae57-372064518462
19 23827765 322 db2c3bfa-d43b-45df-b6da-5184ba681044
19 23827768 325 db2c3bfa-d43b-45df-b6da-5184ba681044
19 55386620 165 0d37ca86-e238-47b8-8857-cfa06e0126d3
1 19608576 468 d2fe09c5-3329-441c-8043-bc39deac301f
1 23693819 215 697cbc43-cb94-44c3-bcf9-10c19492d0cd
10 78035554 123 3a70ecd5-0983-4594-82ce-fcf729479e56
21 8445697 30 ad3a8e3a-3385-4440-bcdb-e3be74973243
21 8445713 45 ad3a8e3a-3385-4440-bcdb-e3be74973243
21 8445765 99 ad3a8e3a-3385-4440-bcdb-e3be74973243
21 8445769 103 ad3a8e3a-3385-4440-bcdb-e3be74973243
21 8401465 30 ad3a8e3a-3385-4440-bcdb-e3be74973243
21 8401481 45 ad3a8e3a-3385-4440-bcdb-e3be74973243
21 8401537 103 ad3a8e3a-3385-4440-bcdb-e3be74973243
19 41869104 264 5a7bd510-f2c3-4086-a08c-1aae4b695a52
19 5691336 133 59275cc4-2d58-4881-88a8-d7d11257a5d9
19 5691340 137 59275cc4-2d58-4881-88a8-d7d11257a5d9
19 5691357 150 59275cc4-2d58-4881-88a8-d7d11257a5d9
7 20827480 160 b7d6271c-5cf0-48e7-911a-3c34d8c4755e
7 20827481 161 b7d6271c-5cf0-48e7-911a-3c34d8c4755e
12 6537191 313 64039a9a-3524-4edb-a62f-21ccfedf689b
12 6537797 624 64039a9a-3524-4edb-a62f-21ccfedf689b
12 6537799 625 64039a9a-3524-4edb-a62f-21ccfedf689b
12 6537802 628 64039a9a-3524-4edb-a62f-21ccfedf689b
X 154400818 231 e0b0fe14-4aa0-4e66-8ef6-a6367c4eaa1b
19 5691357 158 79e83014-9aff-4a4d-ada5-2bd7f1523c2f
12 6870604 275 545e4f7e-adb5-4124-a48d-2bb9b60d6e27
1 19608576 484 fbb822aa-677e-4f5d-9d72-1008fbf26fb1
3 23919238 61 3e4c458c-c16c-4a89-86ec-7742951264ce
6 149594343 244 269bf0d2-387d-480f-9bdb-74296f69d656
1 19608576 310 d9cc7964-963f-45fd-96c2-6882d3f96a2c
19 8321976 127 0376ce73-9c79-44cc-9153-738b8369f4b2
12 6537797 495 a51dced0-fd6f-4886-a751-3390d2e0fecb
12 6537799 497 a51dced0-fd6f-4886-a751-3390d2e0fecb
12 6537802 500 a51dced0-fd6f-4886-a751-3390d2e0fecb
19 2273187 813 b6ea4a75-2c7f-4258-b3c5-4acb91ab5ae9
19 23827765 484 662bfb49-8861-4d4a-a0dd-9973a4113f8d
19 23827768 487 662bfb49-8861-4d4a-a0dd-9973a4113f8d
11 75404771 211 5e5163ce-2997-47cd-891b-73ac44e7a29c
11 75404771 212 5e5163ce-2997-47cd-891b-73ac44e7a29c
7 20827480 177 79c162b7-7a70-4a1e-a4c7-64ed4776026b
7 20827481 178 79c162b7-7a70-4a1e-a4c7-64ed4776026b
19 23827765 104 e0da68d5-6fa4-41a3-8c5e-e19092eb75a7
19 23827768 107 e0da68d5-6fa4-41a3-8c5e-e19092eb75a7
12 6537797 487 3b095ed3-e153-4273-bcfe-c5c2563ff32b
12 6537799 489 3b095ed3-e153-4273-bcfe-c5c2563ff32b
12 6537802 492 3b095ed3-e153-4273-bcfe-c5c2563ff32b
X 154400818 573 46edad5b-783b-4ba4-965f-8604e77a3336
12 6537797 425 71318d95-1287-407e-9386-6b9af3df120b
12 6537799 427 71318d95-1287-407e-9386-6b9af3df120b
12 6537802 430 71318d95-1287-407e-9386-6b9af3df120b
10 96750590 290 3b3b1e39-68f9-4545-8933-87f96ee52ea7
10 96750591 291 3b3b1e39-68f9-4545-8933-87f96ee52ea7
10 96750841 532 3b3b1e39-68f9-4545-8933-87f96ee52ea7
22 39521400 177 56bb7d82-12d6-4124-b84a-9f97760d1d91
22 39521401 178 56bb7d82-12d6-4124-b84a-9f97760d1d91
19 5691336 135 20ff0851-0a91-41e9-a078-b89f65731657
19 5691340 139 20ff0851-0a91-41e9-a078-b89f65731657
19 5691357 153 20ff0851-0a91-41e9-a078-b89f65731657
17 16382170 346 3ff38e74-e103-41fb-8392-fe74a5217ae9
17 16382398 569 3ff38e74-e103-41fb-8392-fe74a5217ae9
17 16382647 792 3ff38e74-e103-41fb-8392-fe74a5217ae9
17 16382716 861 3ff38e74-e103-41fb-8392-fe74a5217ae9
17 16382716 862 3ff38e74-e103-41fb-8392-fe74a5217ae9
16 30070354 1260 a74297a4-590e-44ce-b3c7-ac91612c80f2
16 30067540 259 a74297a4-590e-44ce-b3c7-ac91612c80f2
17 43002705 445 15cd7ee0-8bd1-49d8-ae42-a9502f8cf749
19 2273187 851 ef6b0fd6-d69b-4647-866a-b534cf8caf0e
19 2271798 391 ef6b0fd6-d69b-4647-866a-b534cf8caf0e
11 75404771 245 d0fe3392-31c8-418e-acc6-8ae26cf36b2b
12 6537797 264 f2ebd72f-8037-4134-a845-2b1c7b8a7835
12 6537799 266 f2ebd72f-8037-4134-a845-2b1c7b8a7835
12 6537802 269 f2ebd72f-8037-4134-a845-2b1c7b8a7835
10 96750538 241 e7b98ba6-3cad-44b9-b307-93b529843169
10 96750590 294 e7b98ba6-3cad-44b9-b307-93b529843169
10 96750591 295 e7b98ba6-3cad-44b9-b307-93b529843169
10 96750841 537 e7b98ba6-3cad-44b9-b307-93b529843169
19 23827765 422 2a83b8c9-e5a7-459b-8089-65bca452ebcf
19 23827768 425 2a83b8c9-e5a7-459b-8089-65bca452ebcf
19 49497969 378 506c82ff-b954-492a-8561-6e4349b15e75
19 49497976 386 506c82ff-b954-492a-8561-6e4349b15e75
10 78037288 382 b046e5cb-9820-4bef-836b-a8ac3eeb857c
X 119470430 239 784f620e-2a03-4af3-9392-4ff5e13a6669
X 119470433 242 784f620e-2a03-4af3-9392-4ff5e13a6669
17 43002705 309 06516cdd-aa0a-458b-90f3-376c466a3e5a
7 20827480 161 1d7704a1-cccd-425e-ad16-d50b5dde6ff2
7 20827481 162 1d7704a1-cccd-425e-ad16-d50b5dde6ff2
19 23827765 404 ff893c47-afc4-4b52-b04a-721e3d8bf5a0
19 23827768 407 ff893c47-afc4-4b52-b04a-721e3d8bf5a0
6 30725000 362 6954dbf1-79a9-402a-bbcd-dfd76cded1f1
6 30725005 367 6954dbf1-79a9-402a-bbcd-dfd76cded1f1
11 75404771 241 006c52be-f95d-4beb-a6d1-45790860565e
20 62387372 76 3d0ff50a-ed84-462d-9b80-b82828f0dc41
20 62387376 80 3d0ff50a-ed84-462d-9b80-b82828f0dc41
6 30724313 39 618efa8d-6dcc-4302-95fb-4a11142337b4
6 30724315 41 618efa8d-6dcc-4302-95fb-4a11142337b4
6 30725000 682 618efa8d-6dcc-4302-95fb-4a11142337b4
6 30725005 687 618efa8d-6dcc-4302-95fb-4a11142337b4
10 97433393 774 8c2638bd-9e74-48e1-8ae4-e7cd216bf028
16 30070354 818 9570a5d8-efd5-48f7-8261-7d73f8b51b69
16 30070354 819 9570a5d8-efd5-48f7-8261-7d73f8b51b69
19 23827765 481 57b7389f-9ab9-48c7-8a2f-b48bea893b50
19 23827765 482 57b7389f-9ab9-48c7-8a2f-b48bea893b50
19 23827768 485 57b7389f-9ab9-48c7-8a2f-b48bea893b50
10 78035554 145 bc4bb2e7-9b91-4afa-985d-45fa3e4e94df
X 71300544 110 14436b03-a4db-4f8c-87b0-a110c24c4df8
19 23827765 420 67bbb352-8062-45f0-bb70-0e9b69cd52c8
19 23827765 421 67bbb352-8062-45f0-bb70-0e9b69cd52c8
19 23827768 424 67bbb352-8062-45f0-bb70-0e9b69cd52c8
1 19608576 467 0c1606a8-c8d8-41b9-a2e4-fdc1935793f9
6 33276034 343 468b80c0-d909-48e9-90d3-3055cfbf7bed
6 33276208 410 468b80c0-d909-48e9-90d3-3055cfbf7bed
1 19608576 483 55196e65-cf53-4be1-9beb-ef529ec1ae10
2 216501382 278 1f552ed7-e38e-4edd-a0de-6624f67ea62d
X 154400818 180 47ff7583-2e07-44d1-8c07-5790ec6be33f
22 23895099 390 1479ac95-32f1-4d4c-b7c3-32fa7682fe13
7 20827480 159 4445a5e9-acce-4239-9744-731e4ec8e438
7 20827481 160 4445a5e9-acce-4239-9744-731e4ec8e438
7 20827481 161 4445a5e9-acce-4239-9744-731e4ec8e438
12 49272477 168 1c6c4a21-bf47-477b-b059-0679a8b0b437
12 49272481 172 1c6c4a21-bf47-477b-b059-0679a8b0b437
12 49272482 172 1c6c4a21-bf47-477b-b059-0679a8b0b437
12 49272626 306 1c6c4a21-bf47-477b-b059-0679a8b0b437
17 16382170 19 5139c7f0-19b4-4a92-bac0-211ebb75f9f1
17 16382398 243 5139c7f0-19b4-4a92-bac0-211ebb75f9f1
17 16382647 501 5139c7f0-19b4-4a92-bac0-211ebb75f9f1
17 16382716 569 5139c7f0-19b4-4a92-bac0-211ebb75f9f1
19 23827765 147 e15a6f86-c35e-40b1-96bf-bd5eb590b1c1
19 23827768 150 e15a6f86-c35e-40b1-96bf-bd5eb590b1c1
X 72160383 479 7e768f2c-2999-4fa5-b41c-f97216a2f8df
12 6537797 122 9d64652d-8ccf-4b19-8803-88cccf396f2e
12 6537799 124 9d64652d-8ccf-4b19-8803-88cccf396f2e
12 6537802 127 9d64652d-8ccf-4b19-8803-88cccf396f2e
2 216499278 39 b8a6df37-4cf3-46eb-bc3a-4d613345cde0
1 19608576 313 922372b5-ea23-4b57-be13-d63a2890004f
16 30070354 286 01bccfb7-24a3-45d8-8083-17603723b5a6
X 72160383 626 32a5187f-8f2c-44f5-b37d-332dad79fcc5
11 75404155 288 56141305-5930-474e-86d4-c5658d12474b
3 23919238 380 db875752-d2a9-4aa2-bead-3b6d5244f6cd
X 119470430 139 b51ae6e4-bda3-46d0-8f17-aed8d3595835
X 119470433 142 b51ae6e4-bda3-46d0-8f17-aed8d3595835
X 119470433 143 b51ae6e4-bda3-46d0-8f17-aed8d3595835
7 20827480 132 4a2fdf61-aebd-46db-851b-c8d58fcd28fe
7 20827481 133 4a2fdf61-aebd-46db-851b-c8d58fcd28fe
17 42998805 80 ff6ae5fb-bd8e-4cca-abca-f9dc9c10c5c5
17 43002705 311 ff6ae5fb-bd8e-4cca-abca-f9dc9c10c5c5
16 89561620 49 dfa7c717-c10f-4f4d-921d-7872a9c8129a
16 30070354 594 0a4c35ea-42f8-48e3-a6a2-75b2e951e7bd
16 30070354 297 20a156a2-1b89-47de-b143-1bd470f73f37
7 20827480 175 f2a3c8ba-7d04-44a4-b2ac-d6e41c23d68b
7 20827481 176 f2a3c8ba-7d04-44a4-b2ac-d6e41c23d68b
X 72160383 601 9acedb1f-c7f9-4645-895d-e3782b6bcf77
12 6537797 217 3e72c762-fa30-45cf-b1cc-fbf182c88942
12 6537799 219 3e72c762-fa30-45cf-b1cc-fbf182c88942
12 6537802 222 3e72c762-fa30-45cf-b1cc-fbf182c88942
12 9696086 211 a78c8860-1aa6-4afc-88a0-fce80739aaee
12 9696087 211 a78c8860-1aa6-4afc-88a0-fce80739aaee
17 43002705 300 d61ac8bf-c1e9-40d6-8c8c-ea5d70d08347
17 42998805 79 d61ac8bf-c1e9-40d6-8c8c-ea5d70d08347
22 23895098 394 77d992bd-9ee5-424d-a386-a807a8952a48
22 23895099 395 77d992bd-9ee5-424d-a386-a807a8952a48
2 206162851 144 88e1730f-de53-4e56-80d4-b2207d7abe86
1 19608576 617 d831b122-cf57-4d23-a503-bacfdda9c2fc
19 23827765 641 0e1c1626-f441-44e9-bf3d-a21f465bd13c
19 23827768 644 0e1c1626-f441-44e9-bf3d-a21f465bd13c
9 128695089 606 ed0cb2da-8465-4a31-9a7a-3a5578db74f3
6 30724026 382 e4ea8eb2-71b6-495f-9a64-2ba57094ea4f
6 30724027 383 e4ea8eb2-71b6-495f-9a64-2ba57094ea4f
6 30724313 653 e4ea8eb2-71b6-495f-9a64-2ba57094ea4f
6 30724315 655 e4ea8eb2-71b6-495f-9a64-2ba57094ea4f
2 216499278 30 0ab69591-6119-4c6e-b77a-a064d5d913c9
1 23693819 154 a2ba4888-717f-4929-9a34-e406af5892ea
19 5691336 158 f6639200-9c57-4e5d-968f-91a1696cc3dd
19 5691340 162 f6639200-9c57-4e5d-968f-91a1696cc3dd
19 5691357 177 f6639200-9c57-4e5d-968f-91a1696cc3dd
19 5691336 127 69a74918-4ac9-499e-ba42-c1cf26f94958
19 5691340 131 69a74918-4ac9-499e-ba42-c1cf26f94958
19 5691357 148 69a74918-4ac9-499e-ba42-c1cf26f94958
1 19608576 575 708f120d-e62f-45c1-a67b-53f0377fc31d
19 23827765 461 60843cc6-d740-478e-801a-01d80a1a4d4b
19 23827768 464 60843cc6-d740-478e-801a-01d80a1a4d4b
6 30725000 237 b5843ea9-ea8d-4a01-81ad-776f8c5291dd
6 30725005 242 b5843ea9-ea8d-4a01-81ad-776f8c5291dd
19 2273187 449 b049ba9b-0a4e-4649-8f5c-0805d1aec954
19 2273187 450 b049ba9b-0a4e-4649-8f5c-0805d1aec954
19 2271798 17 b049ba9b-0a4e-4649-8f5c-0805d1aec954
22 23895098 382 b59fc56a-d21e-43ec-8328-41e5a1b7c102
22 23895099 383 b59fc56a-d21e-43ec-8328-41e5a1b7c102
12 56117622 98 56732b76-b401-4c71-b1ac-85328040e7ef
12 56117633 110 56732b76-b401-4c71-b1ac-85328040e7ef
12 56117737 206 56732b76-b401-4c71-b1ac-85328040e7ef
12 56117743 213 56732b76-b401-4c71-b1ac-85328040e7ef
12 56117752 222 56732b76-b401-4c71-b1ac-85328040e7ef
1 19608576 125 1564cad4-4234-46d0-b81f-3f02af557127
19 41861150 258 f4a4b319-b1f5-4b73-890d-6edadb317215
19 2273187 645 4bb67b6a-6556-4d8c-9360-b5f297393e52
19 2271798 18 4bb67b6a-6556-4d8c-9360-b5f297393e52
22 23895098 299 4d697b55-46ac-4292-8d2d-f0553167c800
22 23895099 300 4d697b55-46ac-4292-8d2d-f0553167c800
X 48578045 838 cda17f96-32dd-4f74-9fdc-92e824884687
X 48578045 840 cda17f96-32dd-4f74-9fdc-92e824884687
19 1440367 336 3f6008b7-9ead-456a-a712-2859b65bc4eb
19 55386620 162 93140338-fd9a-4ff6-a1c6-31408c04a30b
2 55235473 470 a25d9994-639f-4678-8d69-eb3935d61c31
2 55235553 549 a25d9994-639f-4678-8d69-eb3935d61c31
1 119744152 685 5ecf83af-ef8e-43d8-bae7-1db6c890ad4f
17 43002705 277 cc2c51f8-2654-4069-aa89-ffc5479f4ede
12 6537797 592 1348bfac-f1ee-4723-9034-b3f9c8801d9b
12 6537799 594 1348bfac-f1ee-4723-9034-b3f9c8801d9b
12 6537802 600 1348bfac-f1ee-4723-9034-b3f9c8801d9b
19 5691336 163 e8a69239-32b6-4816-859d-07e4fa5860ca
19 5691340 167 e8a69239-32b6-4816-859d-07e4fa5860ca
19 5691357 183 e8a69239-32b6-4816-859d-07e4fa5860ca
7 20827480 168 1059de24-9bfb-49dd-84a5-8c26b4711382
7 20827481 169 1059de24-9bfb-49dd-84a5-8c26b4711382
10 96750538 1008 75b729fb-be2a-47cb-a3e4-20d388a44621
10 96750590 1065 75b729fb-be2a-47cb-a3e4-20d388a44621
10 96750591 1066 75b729fb-be2a-47cb-a3e4-20d388a44621
10 96750841 1315 75b729fb-be2a-47cb-a3e4-20d388a44621
16 70572069 466 a5e337b5-c409-41ed-9bbe-7f7cf5040d2b
19 1440367 580 088d3d38-c2ad-4568-9b83-595c8e1b0cef
17 16382170 227 0ee8001c-5b90-4ca3-babf-ac52369da616
17 16382398 451 0ee8001c-5b90-4ca3-babf-ac52369da616
17 16382647 691 0ee8001c-5b90-4ca3-babf-ac52369da616
17 16382716 766 0ee8001c-5b90-4ca3-babf-ac52369da616
19 23827765 53 368d20f8-5f5e-482c-be42-1502a0654da1
19 23827768 56 368d20f8-5f5e-482c-be42-1502a0654da1
2 216501382 236 7a596537-078c-4b8a-9bfc-648586a45aa1
12 49272626 38 8b82e856-ee90-4a7a-a2e7-babbdd6c8cf8
12 6537797 517 753afbd7-9a45-4c50-a364-ed4170442066
12 6537799 519 753afbd7-9a45-4c50-a364-ed4170442066
12 6537802 522 753afbd7-9a45-4c50-a364-ed4170442066
19 19526220 117 9efcfa65-5e84-409c-a376-0e505bf32e9d
11 18407535 1136 a591ecb6-a6fa-4977-af83-083265d052b8
11 18407535 1139 a591ecb6-a6fa-4977-af83-083265d052b8
19 1440367 267 23ae6556-117c-4d09-96df-228b0f2ad48f
11 75404771 65 fc827c0e-8a7e-4aa4-b588-7bc3624aad44
17 41691516 912 77b4efd7-2c6e-4e5f-9b81-564b97379d46
17 41691517 913 77b4efd7-2c6e-4e5f-9b81-564b97379d46
1 23694783 379 eaa10331-3531-4c23-a1f4-fdc80cfa52c0
11 18407535 721 007f2511-02c5-4a7e-8132-a196128500ed
11 18405513 60 007f2511-02c5-4a7e-8132-a196128500ed
X 115649523 244 413a3b04-6da0-44c7-b4da-7663895a355f
3 23919238 465 95678bee-da67-4b25-bb70-a1b30a4a764c
X 72160383 455 1907b1c7-0c7b-40b7-a07f-3604500d8b40
17 43002705 302 de892950-811f-4e83-bcc6-f99b4c8a5a58
11 18407535 581 78db971a-3dc8-480e-91e1-d55c73ac5cf6
19 1440367 364 f7b9cfc8-3b3a-4375-9feb-eaa8da7b431f
21 8445407 492 f2ff92e7-9337-4bdf-be11-fece54ff346d
21 8445448 533 f2ff92e7-9337-4bdf-be11-fece54ff346d
21 8445460 544 f2ff92e7-9337-4bdf-be11-fece54ff346d
21 8445578 658 f2ff92e7-9337-4bdf-be11-fece54ff346d
21 8445579 659 f2ff92e7-9337-4bdf-be11-fece54ff346d
21 8445580 660 f2ff92e7-9337-4bdf-be11-fece54ff346d
21 8445581 661 f2ff92e7-9337-4bdf-be11-fece54ff346d
21 8445665 730 f2ff92e7-9337-4bdf-be11-fece54ff346d
21 8445697 761 f2ff92e7-9337-4bdf-be11-fece54ff346d
21 8445713 776 f2ff92e7-9337-4bdf-be11-fece54ff346d
21 8445765 828 f2ff92e7-9337-4bdf-be11-fece54ff346d
21 8445769 832 f2ff92e7-9337-4bdf-be11-fece54ff346d
21 8446180 1223 f2ff92e7-9337-4bdf-be11-fece54ff346d
21 8446181 1224 f2ff92e7-9337-4bdf-be11-fece54ff346d
21 8401175 492 f2ff92e7-9337-4bdf-be11-fece54ff346d
21 8401216 533 f2ff92e7-9337-4bdf-be11-fece54ff346d
21 8401228 544 f2ff92e7-9337-4bdf-be11-fece54ff346d
21 8401347 659 f2ff92e7-9337-4bdf-be11-fece54ff346d
21 8401348 660 f2ff92e7-9337-4bdf-be11-fece54ff346d
21 8401433 730 f2ff92e7-9337-4bdf-be11-fece54ff346d
21 8401465 761 f2ff92e7-9337-4bdf-be11-fece54ff346d
21 8401481 776 f2ff92e7-9337-4bdf-be11-fece54ff346d
21 8401537 832 f2ff92e7-9337-4bdf-be11-fece54ff346d
19 1440367 338 1a1d841d-80fd-4ef4-be9b-9f6c4f33ad09
19 23827765 373 1918a3ed-95fc-490d-967c-607881f9ba2d
19 23827768 376 1918a3ed-95fc-490d-967c-607881f9ba2d
1 19608576 448 ac4c069c-6d63-4f46-a968-970061aff36f
22 23895098 538 45e3462c-d6cf-4546-8e57-7a1c03d2ddba
22 23895099 539 45e3462c-d6cf-4546-8e57-7a1c03d2ddba
19 2273187 483 aaef61c5-05d5-4c75-92ef-3388d6969e89
19 2271798 16 aaef61c5-05d5-4c75-92ef-3388d6969e89
12 49272626 138 1bb53872-9b82-4c30-b5b7-04ff16246fcc
16 30070354 447 fed9bb2d-299a-474d-b7af-ba6855051b06
19 1440367 335 e9099999-88ef-4a74-a6a5-4b2555e6257e
10 97433393 567 98468194-d92b-46f6-8b43-5d48695efe47
12 6870604 313 b5eb34e1-ec46-49ee-8dc4-f0e6fc304553
11 18407535 450 27053e77-2e5e-4022-80a1-c4213c9904dd
10 97433393 421 11c1b05f-af99-48d5-8a8f-1108ebdce181
10 96750538 63 1a8a5dc5-70a7-412a-a79e-e643e2581686
10 96750590 116 1a8a5dc5-70a7-412a-a79e-e643e2581686
10 96750841 362 1a8a5dc5-70a7-412a-a79e-e643e2581686
21 8444748 22 44ab6c8a-d6dc-4130-b116-001158ea7619
21 8444755 29 44ab6c8a-d6dc-4130-b116-001158ea7619
21 8444781 55 44ab6c8a-d6dc-4130-b116-001158ea7619
21 8444843 116 44ab6c8a-d6dc-4130-b116-001158ea7619
21 8444860 135 44ab6c8a-d6dc-4130-b116-001158ea7619
21 8444927 203 44ab6c8a-d6dc-4130-b116-001158ea7619
21 8444934 210 44ab6c8a-d6dc-4130-b116-001158ea7619
21 8445066 351 44ab6c8a-d6dc-4130-b116-001158ea7619
21 8445067 352 44ab6c8a-d6dc-4130-b116-001158ea7619
21 8445072 357 44ab6c8a-d6dc-4130-b116-001158ea7619
21 8445086 370 44ab6c8a-d6dc-4130-b116-001158ea7619
21 8445407 662 44ab6c8a-d6dc-4130-b116-001158ea7619
21 8445448 707 44ab6c8a-d6dc-4130-b116-001158ea7619
21 8445460 722 44ab6c8a-d6dc-4130-b116-001158ea7619
21 8445578 838 44ab6c8a-d6dc-4130-b116-001158ea7619
21 8445579 839 44ab6c8a-d6dc-4130-b116-001158ea7619
21 8445580 840 44ab6c8a-d6dc-4130-b116-001158ea7619
21 8445581 841 44ab6c8a-d6dc-4130-b116-001158ea7619
21 8445636 892 44ab6c8a-d6dc-4130-b116-001158ea7619
21 8445641 897 44ab6c8a-d6dc-4130-b116-001158ea7619
21 8445665 921 44ab6c8a-d6dc-4130-b116-001158ea7619
21 8445697 951 44ab6c8a-d6dc-4130-b116-001158ea7619
21 8445713 968 44ab6c8a-d6dc-4130-b116-001158ea7619
21 8445765 1022 44ab6c8a-d6dc-4130-b116-001158ea7619
21 8446180 1432 44ab6c8a-d6dc-4130-b116-001158ea7619
21 8446181 1433 44ab6c8a-d6dc-4130-b116-001158ea7619
21 8400516 22 44ab6c8a-d6dc-4130-b116-001158ea7619
21 8400523 29 44ab6c8a-d6dc-4130-b116-001158ea7619
21 8400537 42 44ab6c8a-d6dc-4130-b116-001158ea7619
21 8400549 55 44ab6c8a-d6dc-4130-b116-001158ea7619
21 8400611 116 44ab6c8a-d6dc-4130-b116-001158ea7619
21 8400628 135 44ab6c8a-d6dc-4130-b116-001158ea7619
21 8400702 210 44ab6c8a-d6dc-4130-b116-001158ea7619
21 8400835 352 44ab6c8a-d6dc-4130-b116-001158ea7619
21 8400840 357 44ab6c8a-d6dc-4130-b116-001158ea7619
21 8400854 370 44ab6c8a-d6dc-4130-b116-001158ea7619
21 8401175 662 44ab6c8a-d6dc-4130-b116-001158ea7619
21 8401216 707 44ab6c8a-d6dc-4130-b116-001158ea7619
21 8401228 722 44ab6c8a-d6dc-4130-b116-001158ea7619
21 8401347 839 44ab6c8a-d6dc-4130-b116-001158ea7619
21 8401348 840 44ab6c8a-d6dc-4130-b116-001158ea7619
21 8401404 892 44ab6c8a-d6dc-4130-b116-001158ea7619
21 8401409 897 44ab6c8a-d6dc-4130-b116-001158ea7619
21 8401433 921 44ab6c8a-d6dc-4130-b116-001158ea7619
21 8401465 951 44ab6c8a-d6dc-4130-b116-001158ea7619
21 8401481 968 44ab6c8a-d6dc-4130-b116-001158ea7619
19 49499535 375 abd5f6bd-aaf2-401e-b4e6-d424073f44ac
19 49499568 410 abd5f6bd-aaf2-401e-b4e6-d424073f44ac
19 49499654 498 abd5f6bd-aaf2-401e-b4e6-d424073f44ac
17 43002705 292 b6821c94-c4ab-4b2e-9448-b7432ef1e5f8
19 5691336 149 e46c16d0-7a86-4601-8fdb-f1f33e730105
19 5691340 153 e46c16d0-7a86-4601-8fdb-f1f33e730105
19 5691357 170 e46c16d0-7a86-4601-8fdb-f1f33e730105
17 43002705 308 0fafddeb-f618-436d-a64a-63459b841f4f
10 96750538 340 8be9e097-174e-44a6-a9ec-ae88e5eb5ab7
10 96750590 391 8be9e097-174e-44a6-a9ec-ae88e5eb5ab7
10 96750591 392 8be9e097-174e-44a6-a9ec-ae88e5eb5ab7
10 96750841 634 8be9e097-174e-44a6-a9ec-ae88e5eb5ab7
10 78035554 130 12f8182c-caf8-4014-a452-cdcfd0b0ca91
19 23827765 643 3f54acc7-8d06-4e28-a4b8-22c310d9a77a
1 19608576 460 56836a48-232e-4378-95ba-b731987ce5d2
1 19608576 466 619a19b0-1749-4437-8deb-eca5b97bbe75
12 6870604 558 952ebbe8-c11c-41ab-892e-1eeeeac8d01f
12 6537797 70 a02ccd8e-267c-433d-9e4f-0462992c2412
12 6537799 72 a02ccd8e-267c-433d-9e4f-0462992c2412
12 6537802 75 a02ccd8e-267c-433d-9e4f-0462992c2412
6 149594343 288 9d9a5b15-98f1-4a81-8300-ad1cb8859108
16 30070354 291 6f1488d0-e2ad-4ad5-b819-fe5cb1ff4501
2 73252770 404 7ab9deb7-17c1-47bb-8d82-5c267c06272b
2 73252772 406 7ab9deb7-17c1-47bb-8d82-5c267c06272b
X 119470430 766 3c176f0b-9d10-4b7d-89b7-a16a851a3820
X 119470433 769 3c176f0b-9d10-4b7d-89b7-a16a851a3820
21 8399747 216 ced6fd1f-1682-4e46-936b-7dc773057543
21 8399771 241 ced6fd1f-1682-4e46-936b-7dc773057543
21 8399786 254 ced6fd1f-1682-4e46-936b-7dc773057543
21 8400516 900 ced6fd1f-1682-4e46-936b-7dc773057543
21 8400523 907 ced6fd1f-1682-4e46-936b-7dc773057543
21 8400537 920 ced6fd1f-1682-4e46-936b-7dc773057543
21 8400549 935 ced6fd1f-1682-4e46-936b-7dc773057543
21 8400611 980 ced6fd1f-1682-4e46-936b-7dc773057543
21 8400702 1060 ced6fd1f-1682-4e46-936b-7dc773057543
21 8400835 1171 ced6fd1f-1682-4e46-936b-7dc773057543
21 8400840 1176 ced6fd1f-1682-4e46-936b-7dc773057543
21 8400854 1190 ced6fd1f-1682-4e46-936b-7dc773057543
21 8401175 1485 ced6fd1f-1682-4e46-936b-7dc773057543
21 8401216 1523 ced6fd1f-1682-4e46-936b-7dc773057543
21 8401228 1534 ced6fd1f-1682-4e46-936b-7dc773057543
21 8401347 1639 ced6fd1f-1682-4e46-936b-7dc773057543
21 8401348 1640 ced6fd1f-1682-4e46-936b-7dc773057543
21 8401409 1690 ced6fd1f-1682-4e46-936b-7dc773057543
21 8401465 1744 ced6fd1f-1682-4e46-936b-7dc773057543
21 8401481 1760 ced6fd1f-1682-4e46-936b-7dc773057543
21 8401537 1817 ced6fd1f-1682-4e46-936b-7dc773057543
21 8443982 216 ced6fd1f-1682-4e46-936b-7dc773057543
21 8443984 218 ced6fd1f-1682-4e46-936b-7dc773057543
21 8443984 220 ced6fd1f-1682-4e46-936b-7dc773057543
21 8444006 241 ced6fd1f-1682-4e46-936b-7dc773057543
21 8444021 254 ced6fd1f-1682-4e46-936b-7dc773057543
21 8444748 900 ced6fd1f-1682-4e46-936b-7dc773057543
21 8444755 907 ced6fd1f-1682-4e46-936b-7dc773057543
21 8444781 935 ced6fd1f-1682-4e46-936b-7dc773057543
21 8444843 980 ced6fd1f-1682-4e46-936b-7dc773057543
21 8444927 1053 ced6fd1f-1682-4e46-936b-7dc773057543
21 8444934 1060 ced6fd1f-1682-4e46-936b-7dc773057543
21 8445066 1170 ced6fd1f-1682-4e46-936b-7dc773057543
21 8445067 1171 ced6fd1f-1682-4e46-936b-7dc773057543
21 8445072 1176 ced6fd1f-1682-4e46-936b-7dc773057543
21 8445086 1190 ced6fd1f-1682-4e46-936b-7dc773057543
21 8445407 1485 ced6fd1f-1682-4e46-936b-7dc773057543
21 8445448 1523 ced6fd1f-1682-4e46-936b-7dc773057543
21 8445460 1534 ced6fd1f-1682-4e46-936b-7dc773057543
21 8445578 1638 ced6fd1f-1682-4e46-936b-7dc773057543
21 8445579 1639 ced6fd1f-1682-4e46-936b-7dc773057543
21 8445580 1640 ced6fd1f-1682-4e46-936b-7dc773057543
21 8445581 1641 ced6fd1f-1682-4e46-936b-7dc773057543
21 8445641 1690 ced6fd1f-1682-4e46-936b-7dc773057543
21 8445697 1744 ced6fd1f-1682-4e46-936b-7dc773057543
21 8445713 1760 ced6fd1f-1682-4e46-936b-7dc773057543
21 8445765 1813 ced6fd1f-1682-4e46-936b-7dc773057543
21 8445769 1817 ced6fd1f-1682-4e46-936b-7dc773057543
21 8446180 2182 ced6fd1f-1682-4e46-936b-7dc773057543
21 8446181 2183 ced6fd1f-1682-4e46-936b-7dc773057543
X 103217026 623 d10b09e5-cb1d-45b9-849d-3439d72c8bf4
12 6870604 684 2ff51615-e84e-4950-84d6-3795453f1f8a
19 49497969 266 d4a337de-23ee-4a86-93cc-468dd88ceb06
19 49497976 273 d4a337de-23ee-4a86-93cc-468dd88ceb06
10 96750538 241 d7358ed0-312a-4cdc-a966-38a9765acb40
10 96750590 294 d7358ed0-312a-4cdc-a966-38a9765acb40
10 96750841 529 d7358ed0-312a-4cdc-a966-38a9765acb40
22 23895098 395 b68dd48b-ade8-4ec3-aeb9-e02d51960a84
22 23895099 396 b68dd48b-ade8-4ec3-aeb9-e02d51960a84
10 96750538 251 eb735122-7dd4-4142-8146-157b232f7154
10 96750590 304 eb735122-7dd4-4142-8146-157b232f7154
10 96750591 305 eb735122-7dd4-4142-8146-157b232f7154
10 96750841 560 eb735122-7dd4-4142-8146-157b232f7154
19 5691357 170 beeeeb5a-95f9-44f4-8641-68f5f9c42341
19 23827765 157 b2aa7f10-10c5-411d-a250-b41e018cce12
19 23827768 160 b2aa7f10-10c5-411d-a250-b41e018cce12
1 228098142 168 a5d1b23a-ec03-4e65-bfd3-4a80171c329a
1 228098148 174 a5d1b23a-ec03-4e65-bfd3-4a80171c329a
19 2273187 473 cf037a57-3933-4b8b-91f4-346186934c84
19 2273187 475 cf037a57-3933-4b8b-91f4-346186934c84
19 2271798 16 cf037a57-3933-4b8b-91f4-346186934c84
19 41869104 246 7587439b-4a1f-4f3d-aaea-e38bc24af808
10 96750538 317 f370a149-2e90-4cee-94d6-abd4546c71c2
10 96750590 364 f370a149-2e90-4cee-94d6-abd4546c71c2
10 96750591 365 f370a149-2e90-4cee-94d6-abd4546c71c2
10 96750841 617 f370a149-2e90-4cee-94d6-abd4546c71c2
16 70572069 821 7c21106a-3647-43da-bc32-931d4e498035
10 97433393 613 8695a759-1891-473f-9f69-be1dbc2544a7
2 216499278 30 43ff8f2d-c1cc-40a8-98d5-d1743bb7f2cf
16 88808170 918 a6b08f5d-1137-4f8f-a153-2b91f2242f04
22 23895098 399 1af6f246-3758-4aa9-b903-5b86788937d5
22 23895099 400 1af6f246-3758-4aa9-b903-5b86788937d5
10 96750538 255 f8a49816-3422-4375-b9ff-418ec710599b
10 96750590 306 f8a49816-3422-4375-b9ff-418ec710599b
10 96750591 307 f8a49816-3422-4375-b9ff-418ec710599b
10 96750841 555 f8a49816-3422-4375-b9ff-418ec710599b
19 1440367 290 cce83714-b41d-45cd-99e6-9ceb64e2b5b0
19 2273187 153 037cc6ce-93e9-4593-af3a-6be7fdf13d96
1 19608576 178 c46a412b-e16c-4aff-b798-846b8f4864b0
2 73252770 509 df14f6e5-9e35-4a24-b90b-b40b8d6cea77
2 73252772 511 df14f6e5-9e35-4a24-b90b-b40b8d6cea77
19 2273187 216 74ff3c56-e116-49a0-9ced-8f12ee6bc6e1
10 97433393 342 1f7eab00-1782-4b73-99f4-cac2f5be0508
16 30070354 804 725bdb8e-a596-44a0-9f2c-3b4786d9a813
2 216499278 37 e9da86a6-5ccf-4c4d-80c3-0d09c47eca60
22 23895098 406 f469763e-20aa-4493-b09e-d514fa61a5ac
22 23895099 406 f469763e-20aa-4493-b09e-d514fa61a5ac
6 33276034 324 acba7105-ab24-4bdc-95c7-30672e104082
19 49499535 380 640abcfe-dfde-4af0-bd3c-9bad0a91c885
19 49499568 414 640abcfe-dfde-4af0-bd3c-9bad0a91c885
19 49499654 498 640abcfe-dfde-4af0-bd3c-9bad0a91c885
22 23895098 134 3020f9ee-0904-4109-bc4d-2fd0a37e6ea2
22 23895098 135 3020f9ee-0904-4109-bc4d-2fd0a37e6ea2
22 23895099 136 3020f9ee-0904-4109-bc4d-2fd0a37e6ea2
16 1961948 564 51ca99e1-6f2d-4b1d-bf8c-c66e848bfc90
19 23827765 40 d722de9f-67d3-4d54-b064-3d24a0ba68f7
19 23827768 43 d722de9f-67d3-4d54-b064-3d24a0ba68f7
10 96750538 252 bb89a500-df44-4cd4-bf76-f02d6df5555b
10 96750590 303 bb89a500-df44-4cd4-bf76-f02d6df5555b
10 96750841 548 bb89a500-df44-4cd4-bf76-f02d6df5555b
21 8445407 131 cf7ba058-c03e-4477-80a4-e7497abd1d75
21 8445448 175 cf7ba058-c03e-4477-80a4-e7497abd1d75
21 8445460 187 cf7ba058-c03e-4477-80a4-e7497abd1d75
21 8445579 291 cf7ba058-c03e-4477-80a4-e7497abd1d75
21 8445580 292 cf7ba058-c03e-4477-80a4-e7497abd1d75
21 8445581 293 cf7ba058-c03e-4477-80a4-e7497abd1d75
21 8445636 341 cf7ba058-c03e-4477-80a4-e7497abd1d75
21 8445665 366 cf7ba058-c03e-4477-80a4-e7497abd1d75
21 8445697 403 cf7ba058-c03e-4477-80a4-e7497abd1d75
21 8445713 418 cf7ba058-c03e-4477-80a4-e7497abd1d75
21 8445765 476 cf7ba058-c03e-4477-80a4-e7497abd1d75
21 8445769 480 cf7ba058-c03e-4477-80a4-e7497abd1d75
21 8446180 884 cf7ba058-c03e-4477-80a4-e7497abd1d75
21 8446181 885 cf7ba058-c03e-4477-80a4-e7497abd1d75
12 6537191 451 1cd28440-aa6c-49ba-b03e-63828573c7f1
12 6537191 452 1cd28440-aa6c-49ba-b03e-63828573c7f1
12 6537797 761 1cd28440-aa6c-49ba-b03e-63828573c7f1
12 6537799 763 1cd28440-aa6c-49ba-b03e-63828573c7f1
12 6537802 766 1cd28440-aa6c-49ba-b03e-63828573c7f1
1 225790240 1175 c648e577-5157-437b-9708-a41e608381d7
12 49272626 131 baae844c-4793-425b-abad-c19b597bc252
17 43002705 289 8dc73329-27d1-4cd5-a0cb-89d2e2dcfec0
16 88808170 479 a0cf5cf2-24bc-45b1-acc5-5f46931c5c47
X 48578045 873 17278584-1c4b-4009-b643-9a161ced9057
12 6870604 520 4e1c0982-bfb9-403f-86c3-cc49443ca013
19 2273187 832 62bd2cba-db0f-4c86-8e29-fc3068b86912
19 2271798 16 62bd2cba-db0f-4c86-8e29-fc3068b86912
2 216499278 33 97413c1f-5504-4155-9189-a40a7a803b94
19 2271798 250 61fb4acc-ef85-45d7-96cd-0e1be2ee8dbd
2 73252770 877 172ce2e8-441c-4db8-b73d-fa541b888f8d
2 73252772 879 172ce2e8-441c-4db8-b73d-fa541b888f8d
12 56160009 11 1e952c0a-64d8-41c4-989e-81b023ec9d04
12 6537797 603 56f6f9cc-9d26-47e5-a5d3-b5f66417a52d
12 6537799 605 56f6f9cc-9d26-47e5-a5d3-b5f66417a52d
12 6537802 608 56f6f9cc-9d26-47e5-a5d3-b5f66417a52d
12 98597985 463 d79355d3-4777-4fb2-ac4c-e0b738a96464
12 98597986 464 d79355d3-4777-4fb2-ac4c-e0b738a96464
X 154400818 316 956d4aa0-da33-48f4-9ba6-75f11b0f603f
1 119744152 363 eac9bcde-fc12-46de-a9f5-10ce1c51aaec
21 8441311 46 91d53ad8-4322-4a12-9f31-61b9de4ba40b
21 8441312 47 91d53ad8-4322-4a12-9f31-61b9de4ba40b
21 8441361 92 91d53ad8-4322-4a12-9f31-61b9de4ba40b
21 8441434 163 91d53ad8-4322-4a12-9f31-61b9de4ba40b
21 8441435 164 91d53ad8-4322-4a12-9f31-61b9de4ba40b
21 8441436 165 91d53ad8-4322-4a12-9f31-61b9de4ba40b
21 8441502 230 91d53ad8-4322-4a12-9f31-61b9de4ba40b
21 8441510 237 91d53ad8-4322-4a12-9f31-61b9de4ba40b
21 8442331 983 91d53ad8-4322-4a12-9f31-61b9de4ba40b
21 8442446 1078 91d53ad8-4322-4a12-9f31-61b9de4ba40b
21 8442450 1084 91d53ad8-4322-4a12-9f31-61b9de4ba40b
21 8442667 1295 91d53ad8-4322-4a12-9f31-61b9de4ba40b
21 8442739 1369 91d53ad8-4322-4a12-9f31-61b9de4ba40b
21 8442741 1371 91d53ad8-4322-4a12-9f31-61b9de4ba40b
21 8442754 1384 91d53ad8-4322-4a12-9f31-61b9de4ba40b
21 8442770 1398 91d53ad8-4322-4a12-9f31-61b9de4ba40b
21 8442784 1412 91d53ad8-4322-4a12-9f31-61b9de4ba40b
21 8442847 1467 91d53ad8-4322-4a12-9f31-61b9de4ba40b
21 8442979 1591 91d53ad8-4322-4a12-9f31-61b9de4ba40b
21 8443045 1656 91d53ad8-4322-4a12-9f31-61b9de4ba40b
21 8443069 1679 91d53ad8-4322-4a12-9f31-61b9de4ba40b
21 8443080 1690 91d53ad8-4322-4a12-9f31-61b9de4ba40b
21 8443235 1841 91d53ad8-4322-4a12-9f31-61b9de4ba40b
21 8443422 2008 91d53ad8-4322-4a12-9f31-61b9de4ba40b
21 8443424 2010 91d53ad8-4322-4a12-9f31-61b9de4ba40b
21 8443733 2321 91d53ad8-4322-4a12-9f31-61b9de4ba40b
21 8443734 2322 91d53ad8-4322-4a12-9f31-61b9de4ba40b
21 8443737 2325 91d53ad8-4322-4a12-9f31-61b9de4ba40b
21 8443738 2326 91d53ad8-4322-4a12-9f31-61b9de4ba40b
21 8443739 2327 91d53ad8-4322-4a12-9f31-61b9de4ba40b
21 8443982 2565 91d53ad8-4322-4a12-9f31-61b9de4ba40b
21 8443984 2567 91d53ad8-4322-4a12-9f31-61b9de4ba40b
21 8444006 2590 91d53ad8-4322-4a12-9f31-61b9de4ba40b
21 8444021 2604 91d53ad8-4322-4a12-9f31-61b9de4ba40b
21 8444748 3270 91d53ad8-4322-4a12-9f31-61b9de4ba40b
21 8444755 3277 91d53ad8-4322-4a12-9f31-61b9de4ba40b
21 8444781 3305 91d53ad8-4322-4a12-9f31-61b9de4ba40b
21 8444843 3365 91d53ad8-4322-4a12-9f31-61b9de4ba40b
21 8444860 3382 91d53ad8-4322-4a12-9f31-61b9de4ba40b
21 8444927 3453 91d53ad8-4322-4a12-9f31-61b9de4ba40b
21 8444934 3462 91d53ad8-4322-4a12-9f31-61b9de4ba40b
21 8445066 3583 91d53ad8-4322-4a12-9f31-61b9de4ba40b
21 8445067 3584 91d53ad8-4322-4a12-9f31-61b9de4ba40b
21 8445072 3589 91d53ad8-4322-4a12-9f31-61b9de4ba40b
21 8445086 3603 91d53ad8-4322-4a12-9f31-61b9de4ba40b
21 8445407 3913 91d53ad8-4322-4a12-9f31-61b9de4ba40b
21 8445448 3959 91d53ad8-4322-4a12-9f31-61b9de4ba40b
21 8445460 3973 91d53ad8-4322-4a12-9f31-61b9de4ba40b
21 8445578 4091 91d53ad8-4322-4a12-9f31-61b9de4ba40b
21 8445579 4092 91d53ad8-4322-4a12-9f31-61b9de4ba40b
21 8445580 4093 91d53ad8-4322-4a12-9f31-61b9de4ba40b
21 8445581 4094 91d53ad8-4322-4a12-9f31-61b9de4ba40b
21 8445636 4147 91d53ad8-4322-4a12-9f31-61b9de4ba40b
21 8445641 4152 91d53ad8-4322-4a12-9f31-61b9de4ba40b
21 8445665 4175 91d53ad8-4322-4a12-9f31-61b9de4ba40b
21 8445697 4208 91d53ad8-4322-4a12-9f31-61b9de4ba40b
21 8445713 4224 91d53ad8-4322-4a12-9f31-61b9de4ba40b
21 8445765 4270 91d53ad8-4322-4a12-9f31-61b9de4ba40b
21 8445769 4274 91d53ad8-4322-4a12-9f31-61b9de4ba40b
21 8446180 4671 91d53ad8-4322-4a12-9f31-61b9de4ba40b
21 8446181 4672 91d53ad8-4322-4a12-9f31-61b9de4ba40b
21 8214054 47 91d53ad8-4322-4a12-9f31-61b9de4ba40b
21 8214103 92 91d53ad8-4322-4a12-9f31-61b9de4ba40b
21 8214176 163 91d53ad8-4322-4a12-9f31-61b9de4ba40b
21 8214177 164 91d53ad8-4322-4a12-9f31-61b9de4ba40b
21 8214178 165 91d53ad8-4322-4a12-9f31-61b9de4ba40b
21 8214244 230 91d53ad8-4322-4a12-9f31-61b9de4ba40b
21 8399501 2324 91d53ad8-4322-4a12-9f31-61b9de4ba40b
21 8399502 2325 91d53ad8-4322-4a12-9f31-61b9de4ba40b
21 8399503 2326 91d53ad8-4322-4a12-9f31-61b9de4ba40b
21 8399504 2327 91d53ad8-4322-4a12-9f31-61b9de4ba40b
21 8399747 2565 91d53ad8-4322-4a12-9f31-61b9de4ba40b
21 8399771 2590 91d53ad8-4322-4a12-9f31-61b9de4ba40b
21 8399786 2604 91d53ad8-4322-4a12-9f31-61b9de4ba40b
21 8400516 3270 91d53ad8-4322-4a12-9f31-61b9de4ba40b
21 8400523 3277 91d53ad8-4322-4a12-9f31-61b9de4ba40b
21 8400537 3295 91d53ad8-4322-4a12-9f31-61b9de4ba40b
21 8400549 3305 91d53ad8-4322-4a12-9f31-61b9de4ba40b
21 8400611 3365 91d53ad8-4322-4a12-9f31-61b9de4ba40b
21 8400628 3382 91d53ad8-4322-4a12-9f31-61b9de4ba40b
21 8400702 3462 91d53ad8-4322-4a12-9f31-61b9de4ba40b
21 8400835 3584 91d53ad8-4322-4a12-9f31-61b9de4ba40b
21 8400840 3589 91d53ad8-4322-4a12-9f31-61b9de4ba40b
21 8400854 3603 91d53ad8-4322-4a12-9f31-61b9de4ba40b
21 8401175 3913 91d53ad8-4322-4a12-9f31-61b9de4ba40b
21 8401216 3959 91d53ad8-4322-4a12-9f31-61b9de4ba40b
21 8401228 3973 91d53ad8-4322-4a12-9f31-61b9de4ba40b
21 8401347 4092 91d53ad8-4322-4a12-9f31-61b9de4ba40b
21 8401348 4093 91d53ad8-4322-4a12-9f31-61b9de4ba40b
21 8401404 4147 91d53ad8-4322-4a12-9f31-61b9de4ba40b
21 8401409 4152 91d53ad8-4322-4a12-9f31-61b9de4ba40b
21 8401433 4175 91d53ad8-4322-4a12-9f31-61b9de4ba40b
21 8401465 4208 91d53ad8-4322-4a12-9f31-61b9de4ba40b
21 8401481 4224 91d53ad8-4322-4a12-9f31-61b9de4ba40b
21 8401537 4274 91d53ad8-4322-4a12-9f31-61b9de4ba40b
1 32228782 222 98bea573-61ce-4a90-8148-8988301170ca
7 20827480 162 cc540a55-8cfe-4dd8-b524-5d99b8b03a83
7 20827481 163 cc540a55-8cfe-4dd8-b524-5d99b8b03a83
10 78035554 129 e0caf378-fd19-4113-adf9-ede89988b557
12 6870604 517 f327aa73-98de-4afa-bebe-b37ce19a2a92
10 96750538 258 e570d2c5-7069-4262-b2ca-d684357e88a6
10 96750590 309 e570d2c5-7069-4262-b2ca-d684357e88a6
10 96750591 310 e570d2c5-7069-4262-b2ca-d684357e88a6
10 96750841 560 e570d2c5-7069-4262-b2ca-d684357e88a6
11 75404771 223 cf267a57-26fe-4643-a9e8-d54bd510ce1e
17 16382398 74 a7e88443-70e6-4942-9a89-7beac9659eae
17 16382647 317 a7e88443-70e6-4942-9a89-7beac9659eae
17 16382716 386 a7e88443-70e6-4942-9a89-7beac9659eae
19 2273187 332 de976d9c-d249-4bc7-b4bb-54806d39fe50
6 149594343 108 3f560c32-c00b-46d7-8c55-c31e18d4d355
6 33276034 108 3f560c32-c00b-46d7-8c55-c31e18d4d355
12 6537797 749 ae322275-ebc0-443b-86ee-79925d541b63
12 6537799 751 ae322275-ebc0-443b-86ee-79925d541b63
12 6537802 754 ae322275-ebc0-443b-86ee-79925d541b63
1 44777686 274 f018ddc8-e757-46d4-890f-54e594882b25
1 44777687 275 f018ddc8-e757-46d4-890f-54e594882b25
X 119470430 703 0f0bdbff-b7fa-4bce-ba25-1396e1854564
X 119470433 706 0f0bdbff-b7fa-4bce-ba25-1396e1854564
16 30070354 1022 90cfe786-03e4-4057-af15-8a0d4fb03703
22 23895098 416 9fea95f6-586f-40bf-8d6e-61f653b9d0dd
22 23895099 417 9fea95f6-586f-40bf-8d6e-61f653b9d0dd
X 72160383 690 7b566afa-fe81-4ba1-9344-c0c46d9483be
X 72160383 691 7b566afa-fe81-4ba1-9344-c0c46d9483be
19 5691336 122 b73739ab-f903-4899-bed2-95882b2276d3
19 5691340 125 b73739ab-f903-4899-bed2-95882b2276d3
19 5691357 141 b73739ab-f903-4899-bed2-95882b2276d3
12 6870604 436 cfbab6e0-8e7d-405d-aaf6-cdafea99081b
12 123597228 22 6e20e787-fc9a-4f3d-acbf-130cc8903874
5 179722920 1600 635deee0-b346-4d62-b0a7-a604ca82a53c
19 41869104 216 0d4cd6db-1be6-45ea-9005-c649d7e79ac5
2 73252770 43 68ed55e4-f241-4021-94d6-060dec5c03dc
2 73252772 45 68ed55e4-f241-4021-94d6-060dec5c03dc
19 5691336 21 9af41ce6-d43f-4466-acb2-a4b6f373fe77
19 5691340 25 9af41ce6-d43f-4466-acb2-a4b6f373fe77
19 5691357 43 9af41ce6-d43f-4466-acb2-a4b6f373fe77
2 216501382 286 64204960-946f-48c2-9d3d-2cc03b2d4bdc
9 128695089 426 f9268a65-4895-4de0-9bb4-a26049ae23b3
10 78035554 204 a01e73fb-2c98-4ff7-a397-b1253c175c6a
19 5691336 137 d1550903-bf4c-4aea-ade5-05a2090a6e85
19 5691340 141 d1550903-bf4c-4aea-ade5-05a2090a6e85
19 5691357 156 d1550903-bf4c-4aea-ade5-05a2090a6e85
10 97433393 656 129b3c3c-e2b1-4f44-b95a-fec28eeccc66
2 216501382 259 75156504-6a90-4117-b0a9-a1d160ba663f
2 216499278 37 37a96cb3-f981-4033-aa70-a3066b35a147
2 216499278 40 37a96cb3-f981-4033-aa70-a3066b35a147
2 216501382 279 37a96cb3-f981-4033-aa70-a3066b35a147
1 228098142 671 44fba89a-eb0c-4758-93b4-3ff55d42dd54
1 228098148 678 44fba89a-eb0c-4758-93b4-3ff55d42dd54
11 75404771 113 ca3841fb-fbec-401a-b1e0-bc4740ac521a
12 6537191 450 456ece43-069e-47d6-b3f4-7f107aa1cb88
12 6537797 776 456ece43-069e-47d6-b3f4-7f107aa1cb88
12 6537799 778 456ece43-069e-47d6-b3f4-7f107aa1cb88
12 6537802 781 456ece43-069e-47d6-b3f4-7f107aa1cb88
12 54284633 327 81f85dc1-ea9a-4483-913c-8ef88565a6a6
22 23895098 428 a0ee1b24-08c5-4e32-90d7-3c7cdef01d08
22 23895099 428 a0ee1b24-08c5-4e32-90d7-3c7cdef01d08
17 16382170 158 8c3ca080-69c5-4ab9-aa5d-20d04ce8b4ea
17 16382398 383 8c3ca080-69c5-4ab9-aa5d-20d04ce8b4ea
17 16382647 617 8c3ca080-69c5-4ab9-aa5d-20d04ce8b4ea
17 16382647 619 8c3ca080-69c5-4ab9-aa5d-20d04ce8b4ea
17 16382716 690 8c3ca080-69c5-4ab9-aa5d-20d04ce8b4ea
10 96750538 169 f8a2f62a-47c2-4ecc-ab37-e6af422cc4cb
10 96750590 219 f8a2f62a-47c2-4ecc-ab37-e6af422cc4cb
10 96750841 453 f8a2f62a-47c2-4ecc-ab37-e6af422cc4cb
6 30725000 559 e3266aa9-b45c-402f-b5fb-388da9d481a2
6 30725005 564 e3266aa9-b45c-402f-b5fb-388da9d481a2
2 55235473 341 bf1fc290-8999-4dc6-bdec-dc39bcf52043
2 55235553 419 bf1fc290-8999-4dc6-bdec-dc39bcf52043
2 55235555 421 bf1fc290-8999-4dc6-bdec-dc39bcf52043
12 6870604 224 6fe43623-3907-42fd-8ec1-23b641fe5d95
17 16382170 354 9e648f3b-1bca-4fa8-ad3a-89b8fce3d8ae
17 16382398 565 9e648f3b-1bca-4fa8-ad3a-89b8fce3d8ae
17 16382647 803 9e648f3b-1bca-4fa8-ad3a-89b8fce3d8ae
17 16382716 872 9e648f3b-1bca-4fa8-ad3a-89b8fce3d8ae
17 16382170 344 eb949349-bcff-4ca9-95f2-20439d1168f9
17 16382398 577 eb949349-bcff-4ca9-95f2-20439d1168f9
17 16382647 824 eb949349-bcff-4ca9-95f2-20439d1168f9
17 16382716 893 eb949349-bcff-4ca9-95f2-20439d1168f9
2 216501382 273 c308178a-7570-48b8-847f-76ccd740cd95
2 216499278 34 c308178a-7570-48b8-847f-76ccd740cd95
X 154400818 483 3e482b3e-7d66-4927-a05b-77962f88f530
11 18407535 839 ac45e0ec-f9ba-4370-9491-ddaa2edd89b8
10 78035554 149 4ce25301-b7f7-4870-aa36-9ff8911fa2aa
19 55386620 159 f271a89a-06fe-47f8-a703-590bb6e12281
22 23895098 345 51c8ef0c-55bf-4f55-9d5d-6c27c59e14e8
22 23895099 346 51c8ef0c-55bf-4f55-9d5d-6c27c59e14e8
19 49497969 295 c5c2201a-dd7d-417c-9900-0a5d4df295f2
19 49497976 302 c5c2201a-dd7d-417c-9900-0a5d4df295f2
22 23895098 392 89ed957b-cb61-437f-838e-7717dc7a7f93
22 23895099 393 89ed957b-cb61-437f-838e-7717dc7a7f93
19 19526220 134 e4a1acf9-858e-4682-9a3f-8d8b87e20b8e
11 75404771 193 ec71ebe3-2c89-4829-8945-39a33b310ca6
1 19608576 444 ea0ee492-f044-40be-b3f7-06451923bae6
10 96750590 298 10670126-07ee-4796-8ec7-be2d10d8ad49
10 96750591 299 10670126-07ee-4796-8ec7-be2d10d8ad49
10 96750841 546 10670126-07ee-4796-8ec7-be2d10d8ad49
19 49499535 373 027d3076-d61d-472d-8723-2d90f98127b4
19 49499568 408 027d3076-d61d-472d-8723-2d90f98127b4
17 42998805 72 55468f6c-00a6-4787-b4f4-290b12efb450
17 16382170 348 6b06d796-bb21-4f8b-b9f2-0a4626f78ecc
17 16382398 581 6b06d796-bb21-4f8b-b9f2-0a4626f78ecc
17 16382647 825 6b06d796-bb21-4f8b-b9f2-0a4626f78ecc
17 16382716 898 6b06d796-bb21-4f8b-b9f2-0a4626f78ecc
17 74209836 357 792fd028-3457-4bea-9a67-839a780ce5ad
12 9696086 125 b37d6cc0-9333-4f03-ba06-c279ace3bfb4
12 9696087 126 b37d6cc0-9333-4f03-ba06-c279ace3bfb4
19 1440367 372 77df51f6-d7c7-41e3-ac79-dae5a03e1078
17 28720850 177 061c4d73-d71c-4cef-bd9c-599259891dcb
11 18407535 192 84fb2d81-8ccb-4e1e-95ea-766b269d205c
22 23895098 397 231ad990-b900-45ff-b665-aacd47b9a78c
22 23895099 398 231ad990-b900-45ff-b665-aacd47b9a78c
1 19608576 441 52d4aaf8-95a9-4e16-a692-0c53c06b3f50
22 23895099 326 cf666749-9ab8-4e07-b4e2-8fd7a29f1048
12 6870604 277 7bb9ef19-3718-4bd5-8737-e22990164456
12 6537797 54 3e62db1a-2ca7-4787-903d-be193d1ffce7
12 6537799 56 3e62db1a-2ca7-4787-903d-be193d1ffce7
12 6537802 59 3e62db1a-2ca7-4787-903d-be193d1ffce7
6 149594343 298 3415c3dd-7775-46a1-8a68-908d496036d3
10 78035554 143 c6119b90-bcbf-4f66-8b94-71e94d89aa15
X 154400818 184 dfea6845-2912-418c-92bb-44c6ca4fa162
22 23895098 408 a5e720a7-c9b9-4a20-8386-696e3b220518
22 23895099 409 a5e720a7-c9b9-4a20-8386-696e3b220518
1 19608576 335 316edf9e-34b5-4a7a-b58b-69da5908fbf5
1 23693819 172 3fcbfcc9-e1a8-4e9e-85b4-b18e70b2772c
1 23694783 380 3fcbfcc9-e1a8-4e9e-85b4-b18e70b2772c
1 19608576 476 a7a55593-835b-464f-b8f2-854a8d474aa5
11 18407535 615 a38cb568-261d-44f6-b629-84ae7a4526c4
12 112022255 402 86b01e84-b7ea-439c-8d06-6da1389a336f
19 2273187 207 3cfb8a8c-32c4-438b-a756-8d5aeb8260c6
19 2271798 356 3cfb8a8c-32c4-438b-a756-8d5aeb8260c6
12 56160009 309 7c590af4-677d-4d6b-97e0-c59b28c1db79
22 23895098 389 c1b17d6d-e9af-40cc-9b0c-1dd06bcf4f02
22 23895099 390 c1b17d6d-e9af-40cc-9b0c-1dd06bcf4f02
11 18407535 310 b85d8cb1-b054-42ab-8684-e8b178f3e1f8
12 6870604 101 2bdaad58-5a7f-4805-bd0c-72c7c2ff7128
10 96750538 260 3958cf11-0c00-447f-84ba-d2d74c4869a2
10 96750590 312 3958cf11-0c00-447f-84ba-d2d74c4869a2
10 96750591 313 3958cf11-0c00-447f-84ba-d2d74c4869a2
10 96750841 561 3958cf11-0c00-447f-84ba-d2d74c4869a2
19 49499535 376 f08baf94-5eb9-4602-b13a-e92bad01d3f9
19 49499568 408 f08baf94-5eb9-4602-b13a-e92bad01d3f9
19 49499654 491 f08baf94-5eb9-4602-b13a-e92bad01d3f9
10 17233613 24 5880a56b-b126-4e22-91f7-23cf06ecce4f
10 17233868 186 5880a56b-b126-4e22-91f7-23cf06ecce4f
19 23827765 247 562eb325-1533-4e9e-96b3-20aaeb708d59
19 23827768 250 562eb325-1533-4e9e-96b3-20aaeb708d59
9 128695089 417 e829339b-f224-4e1d-8bff-e63f3750bc12
22 23895098 370 c4541148-988e-4a9e-bb89-732e6813402e
22 23895099 371 c4541148-988e-4a9e-bb89-732e6813402e
19 583224 1250 747bac38-b46c-4f2b-8aab-3bfa7ba2ff2e
19 583366 1382 747bac38-b46c-4f2b-8aab-3bfa7ba2ff2e
19 23827765 99 512b3b78-d11f-4b9c-946f-9eedae6e52a2
19 23827768 102 512b3b78-d11f-4b9c-946f-9eedae6e52a2
6 30724026 183 05902905-d82e-4791-8376-c69334c16daf
6 30724027 184 05902905-d82e-4791-8376-c69334c16daf
6 30724313 464 05902905-d82e-4791-8376-c69334c16daf
6 30724315 466 05902905-d82e-4791-8376-c69334c16daf
12 6537797 168 253d3ca5-abe1-4bb4-b747-f3b32179986a
12 6537799 170 253d3ca5-abe1-4bb4-b747-f3b32179986a
12 6537802 173 253d3ca5-abe1-4bb4-b747-f3b32179986a
16 30067540 312 26613a46-7684-4914-96f0-27ae7b556063
16 30070354 1328 26613a46-7684-4914-96f0-27ae7b556063
3 23919238 62 9476991b-e0c9-4613-8002-0a8a478a8563
19 2273187 95 e4718a5e-2338-451a-8126-b17e24979c3e
19 5691336 131 1e431c4c-af62-4f71-b8de-1f35e103ebfe
19 5691340 135 1e431c4c-af62-4f71-b8de-1f35e103ebfe
19 5691357 152 1e431c4c-af62-4f71-b8de-1f35e103ebfe
17 16382170 340 c8b8b1ad-feb7-4e83-9af2-55046b8c929c
17 16382398 564 c8b8b1ad-feb7-4e83-9af2-55046b8c929c
17 16382647 791 c8b8b1ad-feb7-4e83-9af2-55046b8c929c
17 16382716 860 c8b8b1ad-feb7-4e83-9af2-55046b8c929c
1 23693819 153 ccfadc36-9a94-4afc-b865-7d7a4c377229
17 16382170 108 d557b57d-08c4-4072-be78-4c76bbd0f1f6
17 16382398 331 d557b57d-08c4-4072-be78-4c76bbd0f1f6
17 16382647 572 d557b57d-08c4-4072-be78-4c76bbd0f1f6
17 16382716 643 d557b57d-08c4-4072-be78-4c76bbd0f1f6
22 23895098 391 a41b91fd-4963-4345-8f70-0ac291db1544
22 23895099 392 a41b91fd-4963-4345-8f70-0ac291db1544
10 78035554 142 7cff6a2a-da91-47c2-98d6-6b2b8b66a553
19 23827765 305 414d91c3-c26e-4868-ba26-6cd326939ee3
19 23827765 306 414d91c3-c26e-4868-ba26-6cd326939ee3
19 23827768 309 414d91c3-c26e-4868-ba26-6cd326939ee3
6 30724026 334 9e8a60cc-2229-4dfb-9338-c60bfbe1447e
6 30724027 335 9e8a60cc-2229-4dfb-9338-c60bfbe1447e
6 30724313 621 9e8a60cc-2229-4dfb-9338-c60bfbe1447e
6 30724315 623 9e8a60cc-2229-4dfb-9338-c60bfbe1447e
6 30725000 1266 9e8a60cc-2229-4dfb-9338-c60bfbe1447e
6 30725005 1271 9e8a60cc-2229-4dfb-9338-c60bfbe1447e
X 71300544 491 3d990daa-dc2a-42dd-97ce-b153da204059
2 216501382 166 aec4430c-6309-45ae-abbe-4a472b2856cf
12 6870604 604 03c921a8-d620-40e1-b038-38bb793bb8dc
19 23827765 204 b5bde7cb-8fff-4a75-8612-2730af38183c
19 23827768 207 b5bde7cb-8fff-4a75-8612-2730af38183c
2 73252770 359 4c7af9e7-11cb-4c44-819e-d60592aedc42
2 73252772 361 4c7af9e7-11cb-4c44-819e-d60592aedc42
19 2273187 571 5d400fd5-e92f-4336-bb8f-c192e1343352
19 2271798 16 5d400fd5-e92f-4336-bb8f-c192e1343352
1 228098142 283 99283b53-5918-4dec-8104-e8e97e77f436
1 228098148 288 99283b53-5918-4dec-8104-e8e97e77f436
22 23895098 387 8b858926-540a-4449-a29b-1b311e31b33e
22 23895099 388 8b858926-540a-4449-a29b-1b311e31b33e
6 33276034 244 7d28d2d2-e95c-4b36-8600-e174fe1cf505
19 5691336 135 b8cdda9c-841a-45a5-b41d-97dc4ee59cf3
19 5691340 139 b8cdda9c-841a-45a5-b41d-97dc4ee59cf3
19 5691357 156 b8cdda9c-841a-45a5-b41d-97dc4ee59cf3
12 56160009 153 fcc6fdbe-62cf-41de-8775-ea44723e6a49
19 23827765 550 fc8e2453-1fbe-4534-90b8-476be56e5a0d
19 23827768 553 fc8e2453-1fbe-4534-90b8-476be56e5a0d
12 6870604 261 b35ac202-9013-4900-afc1-0866c9c0637b
16 89561620 246 35b88a98-c329-4fd4-b116-03d2a081e66c
6 126346219 2 b27209ad-4f6f-489e-b104-b65796f7fa90
11 18407535 84 aaad08fe-1d94-4c86-9359-fbe3bec2cacc
16 30067540 359 c985c8b8-75cd-4063-a716-d6c3858e295e
16 30068850 35 c985c8b8-75cd-4063-a716-d6c3858e295e
16 30068890 72 c985c8b8-75cd-4063-a716-d6c3858e295e
X 48578045 1139 f46dc47b-a7e0-44c0-a6c7-b1cb5059abbe
X 48578045 1140 f46dc47b-a7e0-44c0-a6c7-b1cb5059abbe
19 49497969 272 fe46fa69-8721-479c-bf1d-eb87ec73c030
19 49497976 280 fe46fa69-8721-479c-bf1d-eb87ec73c030
1 19608576 269 1a9a7314-55a7-4612-b0c0-66eb44755072
X 48578045 106 e4479579-f25c-4a69-8758-d709f8186383
17 74209836 33 f5097113-1442-4ba8-8ef0-ceceb4d722d9
1 46310232 100 54284b4c-dbe0-4136-b4e1-46b69036dfb4
19 23827765 541 8ce625bb-111d-44e0-b2cd-25c9bb195444
19 23827768 544 8ce625bb-111d-44e0-b2cd-25c9bb195444
12 6537191 479 bb6e739a-76dd-452f-92b4-00b8369d08c6
12 6537797 803 bb6e739a-76dd-452f-92b4-00b8369d08c6
12 6537799 805 bb6e739a-76dd-452f-92b4-00b8369d08c6
12 6537802 808 bb6e739a-76dd-452f-92b4-00b8369d08c6
12 6870604 393 6335df96-9cf4-4635-b121-5fc96786c0bd
10 17233868 102 7217b537-9a25-49f1-9175-a0adde194065
19 5691336 48 149ebdc5-c75b-44e9-84fd-39c241ad754c
19 5691340 53 149ebdc5-c75b-44e9-84fd-39c241ad754c
19 5691357 70 149ebdc5-c75b-44e9-84fd-39c241ad754c
22 23895098 418 7aff7d68-c5ef-434e-84a6-5b0027244ddb
22 23895099 418 7aff7d68-c5ef-434e-84a6-5b0027244ddb
19 23827765 643 0650f172-1833-481f-92a0-8dbb2a7ab882
19 23827768 646 0650f172-1833-481f-92a0-8dbb2a7ab882
11 18407535 199 a8d1954b-861b-4ea2-afe7-bf000264595c
12 49272477 561 88e09c55-9a32-45e8-a809-251d5766cc92
12 49272481 565 88e09c55-9a32-45e8-a809-251d5766cc92
12 49272482 566 88e09c55-9a32-45e8-a809-251d5766cc92
12 49272482 568 88e09c55-9a32-45e8-a809-251d5766cc92
12 49272626 713 88e09c55-9a32-45e8-a809-251d5766cc92
22 23895098 289 cf357117-c1e5-4472-8f20-d9fbef160dcf
22 23895099 290 cf357117-c1e5-4472-8f20-d9fbef160dcf
19 1440367 340 fb80d1f0-42ac-458d-87cf-cfb82fcc2fc9
12 6537191 434 d36dd478-aeed-4a59-a898-26e2b70ec3ce
12 6537797 750 d36dd478-aeed-4a59-a898-26e2b70ec3ce
12 6537799 752 d36dd478-aeed-4a59-a898-26e2b70ec3ce
12 6537802 755 d36dd478-aeed-4a59-a898-26e2b70ec3ce
12 9696086 794 45b45b68-e5df-43e7-b04c-6b5d6d7ead8f
12 9696087 795 45b45b68-e5df-43e7-b04c-6b5d6d7ead8f
10 97433393 706 20f07f8d-265e-4db0-bc9c-94e0af5d8bc0
12 49272626 179 bc2dc7a3-0402-4bd1-a21b-9ffb290609fa
12 6537797 242 ca093750-fc0e-48fe-a1f8-03cdfc7d021f
12 6537799 244 ca093750-fc0e-48fe-a1f8-03cdfc7d021f
12 6537802 247 ca093750-fc0e-48fe-a1f8-03cdfc7d021f
12 6537802 248 ca093750-fc0e-48fe-a1f8-03cdfc7d021f
10 78035554 190 0867d395-3985-4159-abe4-2f2f6ba6f64f
19 49499535 35 a13d8f83-0702-457a-9a2f-cd8f4b808e52
19 49499568 67 a13d8f83-0702-457a-9a2f-cd8f4b808e52
19 49499654 151 a13d8f83-0702-457a-9a2f-cd8f4b808e52
10 97432395 197 f60440df-3710-42d3-abfc-ab30b177e8be
10 97433393 1077 f60440df-3710-42d3-abfc-ab30b177e8be
1 19608576 524 c04b8a3c-e0f0-4667-a36c-80d3e938b574
X 103217026 335 5154ab79-a07a-4ada-9e33-538bdf8d1c32
1 19608576 546 40baacd0-656f-44a2-a540-d7533aa67879
15 43793868 306 87f511ac-00e1-4047-a39b-6af647903a61
2 216499278 33 7eb0fb21-1365-415f-bdb4-8a5cb07e0bbf
22 23895098 410 c960d2f4-d0c9-4ee9-9a6e-5fe2b49ecec6
22 23895099 411 c960d2f4-d0c9-4ee9-9a6e-5fe2b49ecec6
10 96750538 265 4dd38768-dc0c-4a98-a689-c03afb60db79
10 96750590 323 4dd38768-dc0c-4a98-a689-c03afb60db79
10 96750841 584 4dd38768-dc0c-4a98-a689-c03afb60db79
1 225790240 1204 002a4ce4-fafa-415a-9abe-abe351bfb428
19 41861150 331 a4a06fe3-8f0a-499d-b43a-c2a7764dbdee
10 78035554 38 70311c64-1a5d-4767-9f4f-139ae1bf1e69
7 30612242 143 7406a7e8-56c6-4b1c-b99d-98437da2998c
12 123597228 37 a8f792b2-363b-4b56-8655-91e4a61c6196
11 18407535 324 125128d7-d0af-477c-aed2-94549d415ce6
10 97433393 255 52c3f277-760f-4a54-9fd1-bd0e95495431
16 30070354 465 dd8c711f-7528-4a34-8930-1d32e7b50fd2
17 16382170 359 66bfa478-1244-4ee3-a6ab-2ee2fd868e21
17 16382398 601 66bfa478-1244-4ee3-a6ab-2ee2fd868e21
17 16382647 855 66bfa478-1244-4ee3-a6ab-2ee2fd868e21
17 16382716 927 66bfa478-1244-4ee3-a6ab-2ee2fd868e21
12 6870604 485 0874fa29-f875-43b9-97ec-9c9d48cc362c
19 583366 1221 da25fc8c-4abf-43b6-bb2d-d695e6080cd1
19 580685 42 da25fc8c-4abf-43b6-bb2d-d695e6080cd1
19 580771 123 da25fc8c-4abf-43b6-bb2d-d695e6080cd1
17 16382647 152 ab9f2bf6-f80f-4f4a-b99c-a9310dc3513f
17 16382647 154 ab9f2bf6-f80f-4f4a-b99c-a9310dc3513f
17 16382716 226 ab9f2bf6-f80f-4f4a-b99c-a9310dc3513f
19 5691336 181 0c5831f6-2843-4c95-9ca9-772eab879a9a
19 5691340 186 0c5831f6-2843-4c95-9ca9-772eab879a9a
19 5691357 200 0c5831f6-2843-4c95-9ca9-772eab879a9a
1 19608576 473 f73ad66c-ec2f-4c80-a79d-7446636c4170
X 103217026 1078 e347a219-601b-4815-9383-0befaedaa60c
1 19608576 351 6f4c1076-8273-4eef-a5db-23fe55976203
12 6537797 638 1c253e87-18be-4e34-a521-9ac8fdfe0758
12 6537799 640 1c253e87-18be-4e34-a521-9ac8fdfe0758
12 6537802 643 1c253e87-18be-4e34-a521-9ac8fdfe0758
10 97432395 640 dd174545-eba3-4e58-a05e-e93012d020fe
10 97433393 1600 dd174545-eba3-4e58-a05e-e93012d020fe
17 39204619 419 fec05101-39a2-44a3-a9d5-2da69d55f3d8
17 39204699 487 fec05101-39a2-44a3-a9d5-2da69d55f3d8
1 225790240 1338 69ffe3d9-143e-456e-8bb1-345d773a84f0
12 6537191 358 84ea98c9-32b9-4c61-a81a-781bc7f921b6
12 6537797 675 84ea98c9-32b9-4c61-a81a-781bc7f921b6
12 6537799 677 84ea98c9-32b9-4c61-a81a-781bc7f921b6
12 6537802 680 84ea98c9-32b9-4c61-a81a-781bc7f921b6
9 128695089 290 b2f035b9-9d06-49eb-b6e3-e1a848328d7a
1 19608576 482 b1f3ae1c-3bee-48d5-ae72-887b07e9e786
19 2273187 588 d9803a8c-deaf-4fc6-a99d-d786720496ef
19 2273187 589 d9803a8c-deaf-4fc6-a99d-d786720496ef
19 2271798 16 d9803a8c-deaf-4fc6-a99d-d786720496ef
12 6537797 567 e07f157f-92fa-4c35-b2cc-7474e896546a
12 6537799 569 e07f157f-92fa-4c35-b2cc-7474e896546a
12 6537802 572 e07f157f-92fa-4c35-b2cc-7474e896546a
17 74209836 309 941a8ba6-6f17-4783-812b-8d79eb8825ef
6 30724026 586 641c835d-5ac5-425c-882e-f75195cc12dd
6 30724027 586 641c835d-5ac5-425c-882e-f75195cc12dd
6 30724313 861 641c835d-5ac5-425c-882e-f75195cc12dd
6 30724315 863 641c835d-5ac5-425c-882e-f75195cc12dd
7 20827480 170 7008f7a8-037d-4c64-9835-f1ab072e5741
7 20827481 171 7008f7a8-037d-4c64-9835-f1ab072e5741
19 49499535 179 5e3e5d89-373b-42c1-be5e-97e049208697
19 49499654 290 5e3e5d89-373b-42c1-be5e-97e049208697
16 30070354 1367 018c4ad3-0546-4aa2-a147-12e6af4e2c96
16 30070354 1368 018c4ad3-0546-4aa2-a147-12e6af4e2c96
16 30067540 216 018c4ad3-0546-4aa2-a147-12e6af4e2c96
16 30067540 218 018c4ad3-0546-4aa2-a147-12e6af4e2c96
19 1440367 338 de02adb8-c517-4c99-bdd1-f99eb1a6cbe6
10 96750538 249 c9512465-c693-4f3d-a6f6-56032661caf6
10 96750590 300 c9512465-c693-4f3d-a6f6-56032661caf6
10 96750591 301 c9512465-c693-4f3d-a6f6-56032661caf6
10 96750841 547 c9512465-c693-4f3d-a6f6-56032661caf6
19 583366 171 2fb7c1bc-fdf7-47c3-a112-a885b4643b61
21 8438237 378 a900c04e-a38b-484c-a650-f6940c1916e0
19 23827765 639 743cba45-0ba4-44f1-9102-98412561ae38
19 23827768 642 743cba45-0ba4-44f1-9102-98412561ae38
10 78035554 146 6e1d894f-1bda-43be-a120-dc27f3e011c6
19 23827765 88 85e0cd6b-d627-473e-9324-70866c2db208
19 23827768 91 85e0cd6b-d627-473e-9324-70866c2db208
X 154400818 394 4db48220-ba83-476d-b913-c89add2cd371
19 5691336 132 f58707ab-1b45-44b4-8b00-efb462aa0e50
19 5691340 136 f58707ab-1b45-44b4-8b00-efb462aa0e50
19 5691357 151 f58707ab-1b45-44b4-8b00-efb462aa0e50
10 96750538 58 fb003d80-d042-4028-910b-ec905ed93303
10 96750590 110 fb003d80-d042-4028-910b-ec905ed93303
10 96750841 360 fb003d80-d042-4028-910b-ec905ed93303
19 23827765 256 cfc84df9-f71c-4447-bceb-333239d11235
19 23827768 259 cfc84df9-f71c-4447-bceb-333239d11235
19 23827765 116 0a673f6c-175a-457f-9949-eb94bd822749
1 19608576 493 6af24c2f-eb2a-42f0-b99f-2cc96f483142
12 6537797 399 6a9f86c8-0c8f-4964-a7ab-dd39631a4c7c
12 6537799 401 6a9f86c8-0c8f-4964-a7ab-dd39631a4c7c
12 6537802 404 6a9f86c8-0c8f-4964-a7ab-dd39631a4c7c
X 71300544 535 d606c2e4-c7fe-4fde-837b-dc8e09efcaf1
3 23919238 324 7f4b6957-9615-4fdc-966c-03f423310519
12 6537191 452 872ce5b4-eece-43dd-a5a7-35e3252d2b87
12 6537797 770 872ce5b4-eece-43dd-a5a7-35e3252d2b87
12 6537799 772 872ce5b4-eece-43dd-a5a7-35e3252d2b87
12 6537802 775 872ce5b4-eece-43dd-a5a7-35e3252d2b87
1 19608576 482 dfd34a34-1a86-4062-94f3-635729881adf
19 1440367 299 dc182936-e2c5-40c5-a350-2ff1ad02939d
9 128695089 345 a0fb3b19-70e7-4004-bb50-2e4b1f032c81
19 23827765 146 57549d2c-0b8b-4b76-8892-963b11c2433c
19 23827768 149 57549d2c-0b8b-4b76-8892-963b11c2433c
19 23827765 49 b58a8a8a-bad5-449c-98c5-35c925416725
19 23827768 52 b58a8a8a-bad5-449c-98c5-35c925416725
22 23895098 174 8351b5d8-d449-48eb-9ab4-fb5280968b4f
22 23895099 175 8351b5d8-d449-48eb-9ab4-fb5280968b4f
1 23694783 404 3db77f8e-c8d3-40cd-985f-c96983b97222
10 78035554 758 e3db0f85-a95f-4343-95f8-082dc571e8a5
19 23827765 649 e0df9349-0846-4e4f-bd22-7d9717109e26
19 23827768 652 e0df9349-0846-4e4f-bd22-7d9717109e26
19 5691336 134 be75713b-d4f2-488d-85f2-88dc5a8b8c3c
19 5691340 138 be75713b-d4f2-488d-85f2-88dc5a8b8c3c
19 5691357 154 be75713b-d4f2-488d-85f2-88dc5a8b8c3c
19 23827765 653 c168db1d-26a2-4b1e-a4b9-0040aa0b3832
19 23827768 656 c168db1d-26a2-4b1e-a4b9-0040aa0b3832
10 78035554 133 0d13d60a-a22a-4e4f-83df-3c7169306bac
X 119470430 694 a0d5ac90-23c9-4803-a53f-d180e58acabb
X 119470433 697 a0d5ac90-23c9-4803-a53f-d180e58acabb
19 55386620 148 b42b6a8b-86ee-41ed-86ce-f1e049caf63b
17 41691516 1490 528fb2d9-3baa-4e4f-b85d-ae41ded7a327
17 41691517 1491 528fb2d9-3baa-4e4f-b85d-ae41ded7a327
17 16382647 143 d4e80b74-2936-4b85-bd73-70b28377d2d0
17 16382716 211 d4e80b74-2936-4b85-bd73-70b28377d2d0
12 56117622 133 55af5c31-7996-456d-863d-c0a68e296fdf
12 56117633 143 55af5c31-7996-456d-863d-c0a68e296fdf
12 56117737 244 55af5c31-7996-456d-863d-c0a68e296fdf
12 56117743 249 55af5c31-7996-456d-863d-c0a68e296fdf
12 56117752 256 55af5c31-7996-456d-863d-c0a68e296fdf
19 1440367 113 9d83a9e8-a884-4e74-8626-930dae75f250
19 2273187 218 5d794095-8c92-431c-b18e-9b758850c9ef
6 33276034 288 2dfd1932-14ee-4134-b1ec-5b75c074dbd7
6 33276208 352 2dfd1932-14ee-4134-b1ec-5b75c074dbd7
10 72275845 244 4e89a30c-2204-4ab1-a7a8-6bce61423ac1
12 6537797 225 61252259-dcf7-4999-96f4-9c4fff7eb9b0
12 6537799 227 61252259-dcf7-4999-96f4-9c4fff7eb9b0
12 6537802 230 61252259-dcf7-4999-96f4-9c4fff7eb9b0
16 30070354 1111 edc0842b-917d-47ae-86ec-cfa7f372f677
16 30067540 111 edc0842b-917d-47ae-86ec-cfa7f372f677
2 216501382 268 fe0a636e-8c62-48b1-bfe2-10005c901ec2
19 2273187 76 bf0b9ce3-03d0-43d3-baf4-5470e39e380e
12 54284633 65 c0442df2-eec3-408b-ad2a-250176f183ea
2 216499278 28 f5b49cb6-12b9-43eb-90e7-3b22c80a47d2
12 6537797 802 951e878d-3c3a-4dac-9062-d0884e276514
12 6537799 804 951e878d-3c3a-4dac-9062-d0884e276514
12 6537802 807 951e878d-3c3a-4dac-9062-d0884e276514
12 6870604 425 a9f7a25f-5db6-4806-8e60-f7fd397fd7a0
21 8401433 34 58fe04e7-f82d-45f1-aea0-b609bcdd2f93
21 8401465 68 58fe04e7-f82d-45f1-aea0-b609bcdd2f93
21 8401481 86 58fe04e7-f82d-45f1-aea0-b609bcdd2f93
21 8401537 140 58fe04e7-f82d-45f1-aea0-b609bcdd2f93
21 8445665 34 58fe04e7-f82d-45f1-aea0-b609bcdd2f93
21 8445697 68 58fe04e7-f82d-45f1-aea0-b609bcdd2f93
21 8445713 86 58fe04e7-f82d-45f1-aea0-b609bcdd2f93
21 8445765 136 58fe04e7-f82d-45f1-aea0-b609bcdd2f93
21 8445769 140 58fe04e7-f82d-45f1-aea0-b609bcdd2f93
21 8446180 549 58fe04e7-f82d-45f1-aea0-b609bcdd2f93
21 8446181 550 58fe04e7-f82d-45f1-aea0-b609bcdd2f93
6 30724026 17 3bf73984-9977-4689-83ab-0e72deec2364
6 30724027 18 3bf73984-9977-4689-83ab-0e72deec2364
6 30724313 299 3bf73984-9977-4689-83ab-0e72deec2364
6 30724315 301 3bf73984-9977-4689-83ab-0e72deec2364
12 49272477 570 52b5e246-59ee-4912-bbaa-9be9cd33bd89
12 49272481 574 52b5e246-59ee-4912-bbaa-9be9cd33bd89
12 49272482 575 52b5e246-59ee-4912-bbaa-9be9cd33bd89
12 49272626 711 52b5e246-59ee-4912-bbaa-9be9cd33bd89
1 19608576 362 20c6663b-b545-4b64-bc57-34fff6856c63
17 16382170 337 38d6108a-1779-4239-88d6-fca7ef112b86
17 16382398 560 38d6108a-1779-4239-88d6-fca7ef112b86
17 16382647 796 38d6108a-1779-4239-88d6-fca7ef112b86
12 6537797 49 5c840f0c-b386-4b19-a6f3-d35afe69b559
12 6537799 51 5c840f0c-b386-4b19-a6f3-d35afe69b559
12 6537802 54 5c840f0c-b386-4b19-a6f3-d35afe69b559
17 74209836 280 fb72a931-b044-4cd7-a2ff-89ddf823668b
19 58393464 439 c8a0c83e-8dd4-4b38-9593-edcfbd82d3b3
12 6537797 214 77bb753c-d400-4cfd-92b4-2ea1e4fb6c53
12 6537799 216 77bb753c-d400-4cfd-92b4-2ea1e4fb6c53
12 6537802 221 77bb753c-d400-4cfd-92b4-2ea1e4fb6c53
16 30070354 1341 0115f33f-3a28-40da-8630-53f74da08ba5
12 6537191 464 16e4df93-a92f-46bc-ba32-5ecf6bfa4fb7
12 6537797 783 16e4df93-a92f-46bc-ba32-5ecf6bfa4fb7
12 6537799 785 16e4df93-a92f-46bc-ba32-5ecf6bfa4fb7
12 6537802 788 16e4df93-a92f-46bc-ba32-5ecf6bfa4fb7
19 49499535 576 467f082c-0e6d-4a1a-8bf0-fd6da04b1ce6
19 49499568 612 467f082c-0e6d-4a1a-8bf0-fd6da04b1ce6
19 49499654 695 467f082c-0e6d-4a1a-8bf0-fd6da04b1ce6
19 49497969 412 467f082c-0e6d-4a1a-8bf0-fd6da04b1ce6
19 49497976 418 467f082c-0e6d-4a1a-8bf0-fd6da04b1ce6
19 583224 214 48ada628-c9fb-4303-b3f4-352da522cdee
19 583366 349 48ada628-c9fb-4303-b3f4-352da522cdee
5 1801459 31 8a0e07d4-a35d-45be-9d7d-63f964c1d3bb
17 16382398 109 eba9a52f-9dc1-4837-a4dc-9b12208935d6
17 16382647 350 eba9a52f-9dc1-4837-a4dc-9b12208935d6
17 16382716 418 eba9a52f-9dc1-4837-a4dc-9b12208935d6
10 96750590 310 0bb32ab9-7b7a-46ef-bf41-cdcaf8707d40
10 96750591 311 0bb32ab9-7b7a-46ef-bf41-cdcaf8707d40
10 96750841 556 0bb32ab9-7b7a-46ef-bf41-cdcaf8707d40
X 72160383 475 04bb83bc-1e72-4b56-b2cc-5718118a3586
17 74209836 286 497adabe-05db-4fd6-8630-2c1b5c7d4d7b
19 2273187 346 7fcfe9c6-6d93-4956-a26a-5ea020f4aa98
22 23895098 455 125cb528-072d-4cb8-87e7-2a64a7540731
22 23895099 456 125cb528-072d-4cb8-87e7-2a64a7540731
19 1440367 319 31caea7d-e0e2-473f-83cb-9149bfc2892d
10 78035554 144 af5e33fb-253b-4174-890f-db0842e5f82f
2 216499278 37 16c77908-0fa3-4caf-b21a-1dd5d0ec4278
19 23827765 417 9f30319a-fdfb-48dd-ad84-96838952fd3d
19 23827768 421 9f30319a-fdfb-48dd-ad84-96838952fd3d
12 6537797 118 cd379442-8bc2-4080-9273-140d7fad7e2a
12 6537799 120 cd379442-8bc2-4080-9273-140d7fad7e2a
12 6537802 123 cd379442-8bc2-4080-9273-140d7fad7e2a
19 1440367 358 3ec8e8e3-f3a9-4425-aeb4-184a10c2bfdd
2 216499278 32 7b2ca271-942e-4fe6-823b-1979bc90391e
2 216499278 33 7b2ca271-942e-4fe6-823b-1979bc90391e
X 154400818 307 db868dbd-3246-46df-b272-b13e9b14db43
17 16382170 148 b33a1eb4-b802-4cfa-8c99-260dd008f6dc
17 16382398 374 b33a1eb4-b802-4cfa-8c99-260dd008f6dc
17 16382647 614 b33a1eb4-b802-4cfa-8c99-260dd008f6dc
17 16382716 682 b33a1eb4-b802-4cfa-8c99-260dd008f6dc
7 20827480 198 f628cb1b-7a65-4f1c-b7da-42194dfe06d6
7 20827481 199 f628cb1b-7a65-4f1c-b7da-42194dfe06d6
16 30070354 902 f67ab74d-ab36-4c56-b5b6-16c5a119c825
2 216499278 39 84adf545-337b-479e-8248-77ad82e0159f
11 75404771 423 e3a152d1-cf5e-487a-ae05-0783908c99da
11 75404155 275 e3a152d1-cf5e-487a-ae05-0783908c99da
19 1440367 332 babca284-a24c-4dab-b339-6d02bfde0e0a
1 19608576 561 f68e0c07-1086-4f0d-8925-f5331ad79747
11 18407535 436 7537818a-71e1-4d37-ac26-add7098f118e
12 6537797 345 d98552ed-8b00-4400-b67f-207bd20b2837
12 6537799 347 d98552ed-8b00-4400-b67f-207bd20b2837
12 6537802 350 d98552ed-8b00-4400-b67f-207bd20b2837
19 23827765 458 46cceb82-96f1-4a5d-a205-47a9dcfbb1d7
19 23827768 461 46cceb82-96f1-4a5d-a205-47a9dcfbb1d7
19 23827765 737 7f92bc18-7fce-4d14-9732-60fea5100dea
19 23827768 740 7f92bc18-7fce-4d14-9732-60fea5100dea
12 6537797 301 06c52263-0189-40be-bc33-e931c57e332c
12 6537799 303 06c52263-0189-40be-bc33-e931c57e332c
12 6537802 306 06c52263-0189-40be-bc33-e931c57e332c
17 16382170 377 2226b6d8-82d7-40cf-8471-c8e3cedae8ef
17 16382398 599 2226b6d8-82d7-40cf-8471-c8e3cedae8ef
17 16382647 834 2226b6d8-82d7-40cf-8471-c8e3cedae8ef
17 16382716 904 2226b6d8-82d7-40cf-8471-c8e3cedae8ef
12 6870604 391 c443a1e9-6fe1-44c6-a444-73a45dd99388
19 23827765 197 25428e60-d120-4d73-a308-f5da9f7661da
19 23827768 200 25428e60-d120-4d73-a308-f5da9f7661da
6 33276208 188 03a2cd30-7fb3-4373-8efd-0b6d0382f59e
7 20827480 167 6e1fde4c-18aa-487a-bbaa-07a85abc345a
7 20827481 168 6e1fde4c-18aa-487a-bbaa-07a85abc345a
12 6537797 368 20c5f174-785b-4aab-bab8-c2609aef0a52
12 6537799 370 20c5f174-785b-4aab-bab8-c2609aef0a52
12 6537802 373 20c5f174-785b-4aab-bab8-c2609aef0a52
12 6537797 359 eb2c1c6e-2473-4390-9597-a45d5e57188f
12 6537799 361 eb2c1c6e-2473-4390-9597-a45d5e57188f
12 6537802 364 eb2c1c6e-2473-4390-9597-a45d5e57188f
19 1440367 115 663a81a1-6c6f-4922-ba71-3a8bf42e1a0b
10 96750538 263 1e4583b4-21a2-493a-8b4f-424e17879158
10 96750538 264 1e4583b4-21a2-493a-8b4f-424e17879158
10 96750590 314 1e4583b4-21a2-493a-8b4f-424e17879158
10 96750591 315 1e4583b4-21a2-493a-8b4f-424e17879158
10 96750841 556 1e4583b4-21a2-493a-8b4f-424e17879158
6 126346219 15 7178a3b3-aa2f-4ac0-87e5-34da0dbbedef
12 6537797 207 2903bdd9-d160-4ee0-9dca-c32e5f200c08
12 6537799 209 2903bdd9-d160-4ee0-9dca-c32e5f200c08
12 6537802 212 2903bdd9-d160-4ee0-9dca-c32e5f200c08
16 30070354 558 bdbfa56f-ea60-41ef-b098-8e90acf22a3c
19 2271798 360 fbbe98ef-68b1-40d0-811c-9f68b172fc88
6 30724026 433 e412207b-c0a2-452f-ae3a-23d4a4b2780f
6 30724027 434 e412207b-c0a2-452f-ae3a-23d4a4b2780f
6 30724313 702 e412207b-c0a2-452f-ae3a-23d4a4b2780f
6 30724315 704 e412207b-c0a2-452f-ae3a-23d4a4b2780f
5 73503083 524 376873fe-5aef-44b4-a639-3fe127669812
10 96750538 250 38eb9ef1-a9a1-40e8-87d2-04159316582b
10 96750590 298 38eb9ef1-a9a1-40e8-87d2-04159316582b
10 96750841 536 38eb9ef1-a9a1-40e8-87d2-04159316582b
19 49499535 69 594f9949-db5d-4379-88a0-191df2aa2ab3
19 49499568 105 594f9949-db5d-4379-88a0-191df2aa2ab3
19 49499654 186 594f9949-db5d-4379-88a0-191df2aa2ab3
19 5691336 18 200f8654-9ce8-45fa-8282-c981cfe0461e
19 5691340 22 200f8654-9ce8-45fa-8282-c981cfe0461e
19 5691357 39 200f8654-9ce8-45fa-8282-c981cfe0461e
12 6537797 239 b7dfe3de-f0ef-495d-8adc-4fd8a135798f
12 6537799 241 b7dfe3de-f0ef-495d-8adc-4fd8a135798f
12 6537802 244 b7dfe3de-f0ef-495d-8adc-4fd8a135798f
12 9696086 690 90244911-f074-40ab-b87e-6486181730b4
12 9696087 691 90244911-f074-40ab-b87e-6486181730b4
11 18407535 303 dcc00a52-f248-495a-bff1-c37063a8d3f9
10 78035554 789 c195e3bf-053d-4432-ada0-268932a61214
12 6537797 655 9f1e5731-e8f7-4bd4-a7ee-b04d635f3d29
12 6537799 657 9f1e5731-e8f7-4bd4-a7ee-b04d635f3d29
12 6537802 660 9f1e5731-e8f7-4bd4-a7ee-b04d635f3d29
7 20827480 158 2e61fa2b-b055-4281-a63b-9b9824fbdfde
7 20827481 159 2e61fa2b-b055-4281-a63b-9b9824fbdfde
19 2273187 387 366aaff8-c28b-42ab-a03f-8e32e5ce5a8d
19 49497969 299 75e28614-7fd8-4e11-8212-b347f897eb08
19 49497976 303 75e28614-7fd8-4e11-8212-b347f897eb08
6 30724313 146 94b66a74-06a4-4dfd-90cb-34fcec58e30d
6 30724315 148 94b66a74-06a4-4dfd-90cb-34fcec58e30d
22 23895098 352 1ba1a7c4-76af-4803-9f61-a02917b21b77
22 23895099 353 1ba1a7c4-76af-4803-9f61-a02917b21b77
1 23694783 384 e3382a0c-20df-4b8b-ab31-d80c3a804b36
12 6537797 469 0b72935f-60ad-45d7-a5dc-5c9b68fa72b0
12 6537799 471 0b72935f-60ad-45d7-a5dc-5c9b68fa72b0
12 6537802 474 0b72935f-60ad-45d7-a5dc-5c9b68fa72b0
10 97433393 266 11f3f91b-4b34-4532-bb6c-7fc0f970e1fd
X 71300544 145 b15c70f8-78a9-40f1-b75e-73db91a17881
12 49272477 371 6998510a-f6c1-4cd1-90ff-9780f228c37c
12 49272481 375 6998510a-f6c1-4cd1-90ff-9780f228c37c
12 49272482 376 6998510a-f6c1-4cd1-90ff-9780f228c37c
12 49272626 523 6998510a-f6c1-4cd1-90ff-9780f228c37c
17 39204619 437 95c618f9-5a90-4a8a-bd50-fce1ed618f21
17 39204699 509 95c618f9-5a90-4a8a-bd50-fce1ed618f21
10 96750538 252 da0fa324-79a1-403c-a2d8-9b0a19e26aea
10 96750590 302 da0fa324-79a1-403c-a2d8-9b0a19e26aea
10 96750841 546 da0fa324-79a1-403c-a2d8-9b0a19e26aea
X 48578045 230 7d43fcaa-6ecb-4f07-a0fc-81344b18efe4
19 1440367 298 eae53004-1083-4455-86f5-ed8592e28977
10 78035554 250 63a079c4-d1eb-47d9-bcdf-caada81ff187
1 46310232 1238 5c626e7f-e74d-402c-b30c-8f5fc2e4d764
2 216499278 34 6053a499-789a-4bb9-bd70-c5b313285dcc
19 5691336 136 7a70b746-f5bb-4242-9f92-638afe5b9e80
19 5691340 139 7a70b746-f5bb-4242-9f92-638afe5b9e80
19 5691357 154 7a70b746-f5bb-4242-9f92-638afe5b9e80
2 216501382 269 e2c1fcf1-5f05-4af9-971c-272d7e6efa98
12 130875992 270 1af0442a-6597-4d42-a4a6-63a6fc3a89eb
2 216499278 36 788f0766-007e-40e8-a755-cabe3e75938b
16 30070354 1341 a8d97399-7e7d-475e-98d1-df43ef9b432d
16 30067540 356 a8d97399-7e7d-475e-98d1-df43ef9b432d
19 8321976 135 80068445-e969-4fa3-94a0-af9d276bb405
7 20827480 167 a01d827d-2a98-4f1f-b02f-e8bca5af811a
7 20827480 168 a01d827d-2a98-4f1f-b02f-e8bca5af811a
7 20827481 169 a01d827d-2a98-4f1f-b02f-e8bca5af811a
X 119470430 700 e58eec33-e67e-4134-bd3f-5da9da1e4deb
X 119470433 703 e58eec33-e67e-4134-bd3f-5da9da1e4deb
1 32228782 257 0565df46-c83d-4e72-a1a6-aae5b445c40f
19 1440367 228 e9ba65cc-71a3-450b-8205-8bb2762dd49f
12 9696086 225 b2df3ddc-4d5e-498c-98e6-d7357e34ae25
12 9696087 226 b2df3ddc-4d5e-498c-98e6-d7357e34ae25
1 23693819 181 e8403bff-a003-424a-b4cf-afb11d5a7ff0
1 23694783 394 e8403bff-a003-424a-b4cf-afb11d5a7ff0
16 30070354 251 4dec6cf1-2427-4180-ac86-1d0346871a2e
16 30070354 252 4dec6cf1-2427-4180-ac86-1d0346871a2e
6 30724026 364 d700e211-8106-48e0-b5c3-71cc472ddb19
6 30724027 365 d700e211-8106-48e0-b5c3-71cc472ddb19
6 30724313 655 d700e211-8106-48e0-b5c3-71cc472ddb19
6 30724315 657 d700e211-8106-48e0-b5c3-71cc472ddb19
19 23827765 499 a8bb3393-762a-40bb-9f81-d6b2d2ec0f7c
19 23827768 502 a8bb3393-762a-40bb-9f81-d6b2d2ec0f7c
1 92836330 180 a44c089b-08ef-41cc-aaa7-3b86e1189ced
16 30070354 206 795811fb-12dc-4730-bec3-26264e377b20
19 5691336 234 1d015561-cad5-472f-8a95-3056bdfd6191
19 5691340 239 1d015561-cad5-472f-8a95-3056bdfd6191
19 5691357 255 1d015561-cad5-472f-8a95-3056bdfd6191
1 19608576 453 d3ca6e04-85cb-458f-b7c6-a0a94f1f9d36
12 130875992 141 ea58dd2e-54fe-4be6-8255-2d10ac127685
6 33276034 416 fccd2fef-4e35-4e84-9a5b-bac61df5e7ba
19 5691336 130 22581108-29ce-489e-bf22-696eb4e465ff
19 5691340 134 22581108-29ce-489e-bf22-696eb4e465ff
19 5691357 152 22581108-29ce-489e-bf22-696eb4e465ff
12 9696086 555 2d683193-a8e6-47d6-8bb2-0ef0bc29ebde
12 9696087 556 2d683193-a8e6-47d6-8bb2-0ef0bc29ebde
10 96750538 246 48f95652-7153-4ef5-a28c-4a4979bb83a2
10 96750590 298 48f95652-7153-4ef5-a28c-4a4979bb83a2
10 96750591 299 48f95652-7153-4ef5-a28c-4a4979bb83a2
10 96750841 556 48f95652-7153-4ef5-a28c-4a4979bb83a2
19 41869104 288 bdbb1c86-5921-4a2e-b34f-2a9b6222bc61
19 41869104 289 bdbb1c86-5921-4a2e-b34f-2a9b6222bc61
10 78035554 139 bb3712a0-fec6-479c-a4eb-2f50d453436a
X 119470430 718 ead51f9a-8834-4a48-b1e5-4ff5234059c8
X 119470433 722 ead51f9a-8834-4a48-b1e5-4ff5234059c8
1 28236371 135 0954a207-91a5-43e3-af6a-d562315ac783
1 28236371 136 0954a207-91a5-43e3-af6a-d562315ac783
1 19608576 482 dc0753b3-7ff4-4e16-9c66-929ef4961b6f
10 96750538 247 8cdbd5d8-4a59-4531-a8e0-a699294a9f17
10 96750590 300 8cdbd5d8-4a59-4531-a8e0-a699294a9f17
10 96750591 301 8cdbd5d8-4a59-4531-a8e0-a699294a9f17
10 96750841 545 8cdbd5d8-4a59-4531-a8e0-a699294a9f17
6 149594343 182 783c4522-3ca2-4d26-8aa1-2e6152d77655
11 75404771 155 67979c10-5b5b-462f-b456-190af40eeab8
1 19608576 482 9c89712f-9ee3-42b9-b6be-4e3758223ffc
10 96750590 275 901247e5-5514-4559-9d25-177dd06e2fba
10 96750591 275 901247e5-5514-4559-9d25-177dd06e2fba
10 96750841 505 901247e5-5514-4559-9d25-177dd06e2fba
11 18407535 771 25fa2f80-d163-4070-94a7-5a073216ba8d
22 23895099 390 0b45490b-294a-4db2-a141-337aea1243df
6 149594343 276 66cb557f-3814-4415-8895-2275165f05eb
12 56160009 220 ef0dd28b-9753-418b-96c8-da56a12ce421
19 2273187 260 1b4de013-e265-4477-ad88-e975f54d9d9f
10 96750538 264 ba73640d-4f83-40f9-ab10-3096c8f1c030
10 96750590 318 ba73640d-4f83-40f9-ab10-3096c8f1c030
10 96750590 319 ba73640d-4f83-40f9-ab10-3096c8f1c030
10 96750591 320 ba73640d-4f83-40f9-ab10-3096c8f1c030
10 96750841 565 ba73640d-4f83-40f9-ab10-3096c8f1c030
22 23895099 346 647fbf1b-103b-4efd-87bf-3aa0ab75f1c4
17 16382170 323 d5a00977-c107-4eeb-b931-b00b95995c6a
17 16382647 697 d5a00977-c107-4eeb-b931-b00b95995c6a
17 16382716 768 d5a00977-c107-4eeb-b931-b00b95995c6a
17 16382398 323 d5a00977-c107-4eeb-b931-b00b95995c6a
19 23827765 144 66f87259-343c-4885-8528-c68eaa1cc0c9
19 23827768 147 66f87259-343c-4885-8528-c68eaa1cc0c9
22 23895099 393 c4c68e9b-7068-4801-8091-df36a150fcb1
11 18407535 225 32d3bb56-8c68-4197-b630-ced4efdc4eca
7 20827480 171 3ad94834-60af-4f9b-aa59-ae146dcb2ea4
7 20827481 172 3ad94834-60af-4f9b-aa59-ae146dcb2ea4
17 42998805 80 49825b51-63b7-4749-b7e2-b9e74191d16f
19 5691336 229 c7dc77cd-44bd-41cd-b14d-a2c3e7a0f992
19 5691340 234 c7dc77cd-44bd-41cd-b14d-a2c3e7a0f992
19 5691357 250 c7dc77cd-44bd-41cd-b14d-a2c3e7a0f992
2 73252770 837 22e6d0dd-fbaa-48ee-ab98-1da8f38f33ac
2 73252772 839 22e6d0dd-fbaa-48ee-ab98-1da8f38f33ac
19 2273187 658 d2af766a-f6d4-4835-b5fe-4d7879f024d2
19 2271798 20 d2af766a-f6d4-4835-b5fe-4d7879f024d2
15 43793868 318 0e4d20b3-3794-46f5-be54-a4c67d410734
12 49272477 146 b87fc12e-6d80-4293-93ab-9fa7b3e562ae
12 49272626 288 b87fc12e-6d80-4293-93ab-9fa7b3e562ae
12 6537797 412 196115b0-480b-469e-8ee4-a072b38686c5
12 6537799 414 196115b0-480b-469e-8ee4-a072b38686c5
12 6537802 417 196115b0-480b-469e-8ee4-a072b38686c5
16 88808170 96 beafb873-a3d1-4bb8-84d3-e28ea9714a45
16 30070354 361 32cffaab-8791-4c53-a97b-18842bbb6976
19 1440367 264 d9b5376f-1caf-41a6-82cd-93d1eff92959
22 23895098 410 cf5e5c79-e642-4d76-8945-26d5fe81d9e6
22 23895099 411 cf5e5c79-e642-4d76-8945-26d5fe81d9e6
11 18407535 351 8d735097-b847-4a77-b927-7f362f126120
17 41691516 1119 16452fde-b7f8-44f5-beac-0798911c4f16
17 41691517 1120 16452fde-b7f8-44f5-beac-0798911c4f16
17 41690110 356 16452fde-b7f8-44f5-beac-0798911c4f16
19 49497969 275 40a192a8-7253-45e0-bdde-7d758b283c4d
19 49497976 284 40a192a8-7253-45e0-bdde-7d758b283c4d
21 8444748 240 65b4023b-037b-44b4-b857-c2dbc200ac59
21 8444748 242 65b4023b-037b-44b4-b857-c2dbc200ac59
21 8444755 251 65b4023b-037b-44b4-b857-c2dbc200ac59
21 8444781 278 65b4023b-037b-44b4-b857-c2dbc200ac59
21 8444843 337 65b4023b-037b-44b4-b857-c2dbc200ac59
21 8444860 353 65b4023b-037b-44b4-b857-c2dbc200ac59
21 8444934 410 65b4023b-037b-44b4-b857-c2dbc200ac59
21 8445066 542 65b4023b-037b-44b4-b857-c2dbc200ac59
21 8445067 543 65b4023b-037b-44b4-b857-c2dbc200ac59
21 8445072 548 65b4023b-037b-44b4-b857-c2dbc200ac59
21 8445086 563 65b4023b-037b-44b4-b857-c2dbc200ac59
21 8445407 867 65b4023b-037b-44b4-b857-c2dbc200ac59
21 8445448 907 65b4023b-037b-44b4-b857-c2dbc200ac59
21 8445460 918 65b4023b-037b-44b4-b857-c2dbc200ac59
21 8445578 1028 65b4023b-037b-44b4-b857-c2dbc200ac59
21 8445579 1029 65b4023b-037b-44b4-b857-c2dbc200ac59
21 8445580 1030 65b4023b-037b-44b4-b857-c2dbc200ac59
21 8445581 1031 65b4023b-037b-44b4-b857-c2dbc200ac59
21 8445636 1082 65b4023b-037b-44b4-b857-c2dbc200ac59
21 8445641 1087 65b4023b-037b-44b4-b857-c2dbc200ac59
21 8445665 1110 65b4023b-037b-44b4-b857-c2dbc200ac59
21 8445697 1141 65b4023b-037b-44b4-b857-c2dbc200ac59
21 8445713 1156 65b4023b-037b-44b4-b857-c2dbc200ac59
21 8445765 1214 65b4023b-037b-44b4-b857-c2dbc200ac59
21 8445769 1220 65b4023b-037b-44b4-b857-c2dbc200ac59
21 8446180 1610 65b4023b-037b-44b4-b857-c2dbc200ac59
21 8446181 1611 65b4023b-037b-44b4-b857-c2dbc200ac59
10 96750538 246 555cf8e0-651e-4d1d-bb3f-15b67814a0b6
10 96750538 247 555cf8e0-651e-4d1d-bb3f-15b67814a0b6
10 96750590 297 555cf8e0-651e-4d1d-bb3f-15b67814a0b6
10 96750841 542 555cf8e0-651e-4d1d-bb3f-15b67814a0b6
2 216499278 32 b6a13afc-31e8-4154-8273-fdf07934cef2
2 216501382 277 b6a13afc-31e8-4154-8273-fdf07934cef2
10 78037288 237 96143152-a249-48cb-ace9-45459b585a7e
19 17862127 161 07a7b562-465e-4e56-a705-c85e9798245a
19 17862128 162 07a7b562-465e-4e56-a705-c85e9798245a
19 17862151 185 07a7b562-465e-4e56-a705-c85e9798245a
19 17862197 233 07a7b562-465e-4e56-a705-c85e9798245a
17 74209836 266 b8440243-15cb-4d92-95b6-ec549ac96112
22 23895098 376 7e72b6cc-b2e4-4992-ac3b-b1558ba03214
22 23895099 377 7e72b6cc-b2e4-4992-ac3b-b1558ba03214
12 6870604 771 2f2db56f-489b-4988-8f9e-e1eeb07e13f8
22 23895098 419 ace32713-58ac-42ad-a940-1a3ebfdd0eb2
22 23895099 420 ace32713-58ac-42ad-a940-1a3ebfdd0eb2
19 49499535 398 d51d8993-7515-4f7c-adba-cc8842138f34
19 49499568 431 d51d8993-7515-4f7c-adba-cc8842138f34
19 49499654 518 d51d8993-7515-4f7c-adba-cc8842138f34
11 61637494 398 1256a890-3527-4211-a36a-b6271b81714a
12 49272477 75 9a4bbb86-234b-4809-97ae-b0e10af99d6e
12 49272481 80 9a4bbb86-234b-4809-97ae-b0e10af99d6e
12 49272482 80 9a4bbb86-234b-4809-97ae-b0e10af99d6e
12 49272626 227 9a4bbb86-234b-4809-97ae-b0e10af99d6e
11 18407535 963 ab5f98a7-ce0f-4fa3-b404-341c94d98676
19 2273187 834 15d2db01-7f3b-4886-bfb9-a1fe022a4622
19 2271798 16 15d2db01-7f3b-4886-bfb9-a1fe022a4622
11 75404771 623 2cb48651-63a4-4568-9e7c-1ed8da6729a6
19 5691336 135 19a7d6c2-3a25-42b3-919b-03918353b01b
19 5691340 139 19a7d6c2-3a25-42b3-919b-03918353b01b
19 5691357 154 19a7d6c2-3a25-42b3-919b-03918353b01b
22 23895098 314 9997d30f-c096-407e-8063-a8338d47fcc5
22 23895099 315 9997d30f-c096-407e-8063-a8338d47fcc5
19 49499535 265 b6849668-73d8-4c17-8600-4b6d4b8cb2e3
19 49499568 299 b6849668-73d8-4c17-8600-4b6d4b8cb2e3
1 225790240 828 c4b693a2-8baf-4c47-87c6-1bb76d474cfd
1 19608576 293 3f21770d-653c-430c-8bbe-b82f29260eee
12 6537797 299 6905f9f9-007a-4940-a02e-a932e430a3e7
12 6537799 301 6905f9f9-007a-4940-a02e-a932e430a3e7
12 6537802 304 6905f9f9-007a-4940-a02e-a932e430a3e7
22 23895098 206 f6ff45e4-70be-490f-a4dd-88164a5e749d
22 23895099 207 f6ff45e4-70be-490f-a4dd-88164a5e749d
17 16382170 356 acae37f2-96f4-4a98-8e10-cf5bd98c31e7
17 16382398 584 acae37f2-96f4-4a98-8e10-cf5bd98c31e7
17 16382647 838 acae37f2-96f4-4a98-8e10-cf5bd98c31e7
17 16382716 907 acae37f2-96f4-4a98-8e10-cf5bd98c31e7
1 23693819 160 a5bc2aac-4988-460c-b6a6-25d7a416da8b
1 19608576 472 84ecf977-92ac-4e80-a052-310fed3ac5a2
1 19608576 473 84ecf977-92ac-4e80-a052-310fed3ac5a2
12 130875992 101 204dfbd6-ccf3-4b02-9d5a-af543f35cb10
19 5691336 120 13ed2c26-150d-492c-80d9-61959040c1f2
19 5691340 124 13ed2c26-150d-492c-80d9-61959040c1f2
19 5691357 140 13ed2c26-150d-492c-80d9-61959040c1f2
10 97432395 135 92c36085-289e-4b76-9d1f-5ae224b92ed6
10 97433393 1112 92c36085-289e-4b76-9d1f-5ae224b92ed6
17 39204619 447 3430948e-0871-4d16-adc5-dab44b3ac3f3
17 39204699 519 3430948e-0871-4d16-adc5-dab44b3ac3f3
12 56117622 231 484d89a8-63d2-427f-b916-2cb9e748ab1e
12 56117633 243 484d89a8-63d2-427f-b916-2cb9e748ab1e
12 56117737 347 484d89a8-63d2-427f-b916-2cb9e748ab1e
12 56117743 354 484d89a8-63d2-427f-b916-2cb9e748ab1e
12 56117752 363 484d89a8-63d2-427f-b916-2cb9e748ab1e
22 23895098 151 90337c00-266a-4aec-8004-ea36cbc01fea
22 23895099 152 90337c00-266a-4aec-8004-ea36cbc01fea
10 78037288 93 919b0db5-bb0f-47bf-a7a8-2c24d6115a80
16 89562346 72 0c5e0789-0fa0-45bd-9f7a-60ab6bfb6c54
17 74209836 226 f2a5a0c3-eea1-436c-b799-1fd56ba5024d
12 56117622 200 3b8ff99f-5291-4bbf-bb65-3f11f7328d69
12 56117622 201 3b8ff99f-5291-4bbf-bb65-3f11f7328d69
12 56117633 212 3b8ff99f-5291-4bbf-bb65-3f11f7328d69
12 56117737 299 3b8ff99f-5291-4bbf-bb65-3f11f7328d69
12 56117743 305 3b8ff99f-5291-4bbf-bb65-3f11f7328d69
12 56117752 314 3b8ff99f-5291-4bbf-bb65-3f11f7328d69
12 56160009 238 5bfff240-e527-4a43-a2f0-e2ec10ec2689
11 61637494 277 2e414fd6-7bd9-43c1-ac68-4be3c87bc5cb
19 23827765 464 4c47b4c4-4c7d-416b-b351-4feec3b7e27d
19 23827765 465 4c47b4c4-4c7d-416b-b351-4feec3b7e27d
10 96750538 247 497f2639-c08c-4a3c-b316-a5f83c0c32a3
10 96750590 297 497f2639-c08c-4a3c-b316-a5f83c0c32a3
10 96750841 538 497f2639-c08c-4a3c-b316-a5f83c0c32a3
12 6537797 439 6d908057-eeec-4b77-9c22-fbc154aa3284
12 6537799 441 6d908057-eeec-4b77-9c22-fbc154aa3284
12 6537802 444 6d908057-eeec-4b77-9c22-fbc154aa3284
12 9696086 447 9bd0ba24-4d84-4071-b02f-a9db648f74b6
12 9696087 448 9bd0ba24-4d84-4071-b02f-a9db648f74b6
17 41691516 1120 0b186925-ab64-464b-bdf0-95f292d421f0
17 41691517 1121 0b186925-ab64-464b-bdf0-95f292d421f0
19 583366 1410 fa8f3052-8a09-4813-96c2-c0037b82a083
19 580685 40 fa8f3052-8a09-4813-96c2-c0037b82a083
19 580771 125 fa8f3052-8a09-4813-96c2-c0037b82a083
12 6537797 1169 f12616af-39d3-4bd5-a144-496d0a63f7d0
12 6537799 1171 f12616af-39d3-4bd5-a144-496d0a63f7d0
12 6537802 1174 f12616af-39d3-4bd5-a144-496d0a63f7d0
17 39204619 242 f12616af-39d3-4bd5-a144-496d0a63f7d0
17 39204699 324 f12616af-39d3-4bd5-a144-496d0a63f7d0
1 225790240 1213 c8cc4a0d-cfaf-4095-befb-c1766cc1401d
3 23919238 18 09e80d7c-b9a2-4660-8da8-9823da7a1b65
11 75404771 640 dece0f5d-b0bb-4bd8-83e2-0e311c6881f5
12 6537191 454 ea237d94-7412-43d4-ab5f-9b53e64b0991
12 6537797 763 ea237d94-7412-43d4-ab5f-9b53e64b0991
12 6537799 765 ea237d94-7412-43d4-ab5f-9b53e64b0991
12 6537802 768 ea237d94-7412-43d4-ab5f-9b53e64b0991
1 19608576 476 f5dafd1e-1ecd-4d84-8e90-e8fef871057d
12 49272626 158 9fcc9312-1fe3-47ce-a128-82e7ea9b9908
19 5691336 247 41e4b13d-4f91-4278-aaeb-e20f57898d1b
19 5691340 251 41e4b13d-4f91-4278-aaeb-e20f57898d1b
19 5691357 270 41e4b13d-4f91-4278-aaeb-e20f57898d1b
21 8445697 125 0577f398-70b8-4eb2-a440-addc7830c8e5
21 8445713 139 0577f398-70b8-4eb2-a440-addc7830c8e5
21 8445765 189 0577f398-70b8-4eb2-a440-addc7830c8e5
21 8445769 193 0577f398-70b8-4eb2-a440-addc7830c8e5
21 8446180 565 0577f398-70b8-4eb2-a440-addc7830c8e5
21 8446181 566 0577f398-70b8-4eb2-a440-addc7830c8e5
19 1440367 386 0fb17194-ed38-445f-a79d-cbfd1881d57a
17 16382170 332 e57c29f4-0254-4338-93ea-ba5a2f2342cf
17 16382398 544 e57c29f4-0254-4338-93ea-ba5a2f2342cf
17 16382647 785 e57c29f4-0254-4338-93ea-ba5a2f2342cf
17 16382716 853 e57c29f4-0254-4338-93ea-ba5a2f2342cf
12 6537797 768 0ed1d004-42cb-4d39-92fe-6d46246aa2a5
12 6537799 770 0ed1d004-42cb-4d39-92fe-6d46246aa2a5
12 6537802 773 0ed1d004-42cb-4d39-92fe-6d46246aa2a5
6 30724026 194 601a64d5-22c6-4f47-af14-2cdb898818b8
6 30724027 195 601a64d5-22c6-4f47-af14-2cdb898818b8
6 30724313 482 601a64d5-22c6-4f47-af14-2cdb898818b8
6 30724315 484 601a64d5-22c6-4f47-af14-2cdb898818b8
2 216501382 278 dd174945-75bf-4c02-be26-1501b22b83f8
2 216499278 38 dd174945-75bf-4c02-be26-1501b22b83f8
1 19608576 326 e96a2547-f701-4973-91da-812822bfa70a
11 18407535 537 2e45ff1f-38a6-456d-8678-aef56a54550e
2 216501382 265 0f8b405d-3a6b-4a92-a634-afef1a928974
10 96750538 250 4fde51ce-f3b4-485e-b429-56633f2151d6
10 96750590 296 4fde51ce-f3b4-485e-b429-56633f2151d6
10 96750591 297 4fde51ce-f3b4-485e-b429-56633f2151d6
10 96750841 542 4fde51ce-f3b4-485e-b429-56633f2151d6
22 23895098 397 93cb0130-d0d9-4e95-b574-d1ea2dec3433
22 23895099 398 93cb0130-d0d9-4e95-b574-d1ea2dec3433
10 96750538 251 689ec0b9-5cf2-45b0-b2c5-5abfe2581560
10 96750590 302 689ec0b9-5cf2-45b0-b2c5-5abfe2581560
10 96750841 542 689ec0b9-5cf2-45b0-b2c5-5abfe2581560
15 43793868 269 2f4214b0-17f6-463a-a6a6-52735bde1e78
15 43793868 270 2f4214b0-17f6-463a-a6a6-52735bde1e78
19 2273187 807 6908636b-8707-4ec4-87a0-689fe744dbe0
X 154400818 280 14674c8f-6cfb-4e97-84d4-bf21bce2417b
11 18407535 236 3219a6be-aa59-4052-9156-8fab824b4e5d
15 43793868 191 1257710a-8c6b-4c21-83d8-a4bf0f23461b
15 43793868 196 1257710a-8c6b-4c21-83d8-a4bf0f23461b
2 73252770 164 8998bb95-9971-45cc-adcb-9bc4c7129345
2 73252772 166 8998bb95-9971-45cc-adcb-9bc4c7129345
12 56160009 247 96c03b11-bd66-4b44-95bc-f76e478633a0
14 69767211 95 e1995067-f06c-4fbf-a665-d464c4b00eda
6 149594343 215 41b493d3-f27f-464b-8420-72ebf18dce02
7 20827480 173 eacc9441-7d05-4554-bf4d-4157ef751f64
7 20827481 174 eacc9441-7d05-4554-bf4d-4157ef751f64
12 56160009 229 1d3b0690-09aa-4b44-a28e-d0e697ae25a0
6 30724026 345 6995e5da-3cfd-4ff5-bf75-69a9d10f62af
6 30724026 349 6995e5da-3cfd-4ff5-bf75-69a9d10f62af
6 30724027 350 6995e5da-3cfd-4ff5-bf75-69a9d10f62af
6 30724313 646 6995e5da-3cfd-4ff5-bf75-69a9d10f62af
6 30724315 648 6995e5da-3cfd-4ff5-bf75-69a9d10f62af
12 9696086 820 4d74c9a7-acef-4a43-b535-3e7ed03b5beb
12 9696087 821 4d74c9a7-acef-4a43-b535-3e7ed03b5beb
19 49497969 284 222dd792-6f25-4bbd-bcdc-706e22a22fb2
19 49497976 290 222dd792-6f25-4bbd-bcdc-706e22a22fb2
11 18407535 656 d266de23-c718-4ca5-bffb-f3f8239c8e5b
11 18407535 657 d266de23-c718-4ca5-bffb-f3f8239c8e5b
16 30070354 657 6e4bec86-a781-491b-b578-60135e104493
19 2271798 21 45fe4310-2c68-46f9-8634-92667c20ffe6
19 2273187 186 45fe4310-2c68-46f9-8634-92667c20ffe6
19 23827765 453 9234c43f-60b3-42c1-8344-c300fa099cc0
19 23827768 456 9234c43f-60b3-42c1-8344-c300fa099cc0
19 2273187 827 15101597-c5f5-4fe7-a207-b1a7bb547ca6
19 2271798 15 15101597-c5f5-4fe7-a207-b1a7bb547ca6
11 61637494 253 238f9109-b99e-457e-a845-86c1b9875e50
1 19608576 457 2c9c30d7-09d1-4dcf-935e-897bedd896d3
1 23694783 381 9563b830-d2b2-4a7c-90b9-b6c3342e284a
6 33276034 285 fdfc05b6-d5b0-40de-a21a-6f5a2e983c70
6 33276208 351 fdfc05b6-d5b0-40de-a21a-6f5a2e983c70
6 30724026 559 f88a0e1d-4bbd-47e7-a10c-7e18052fac8f
6 30724027 560 f88a0e1d-4bbd-47e7-a10c-7e18052fac8f
6 30724313 835 f88a0e1d-4bbd-47e7-a10c-7e18052fac8f
6 30724315 837 f88a0e1d-4bbd-47e7-a10c-7e18052fac8f
6 30724315 838 f88a0e1d-4bbd-47e7-a10c-7e18052fac8f
10 7799073 318 b23fbdce-0c54-4640-bae9-5ab806d831c9
10 7799075 320 b23fbdce-0c54-4640-bae9-5ab806d831c9
2 216499278 33 419dc887-2b57-463b-a165-589c801cbdfb
11 18407535 673 3ebc14a6-40a9-471e-b44e-cd33f2d2a8fb
11 18405513 62 3ebc14a6-40a9-471e-b44e-cd33f2d2a8fb
11 18403765 116 3ebc14a6-40a9-471e-b44e-cd33f2d2a8fb
10 97432395 35 88c06361-bcbf-4a0f-8675-77783cfa3258
10 97433393 1021 88c06361-bcbf-4a0f-8675-77783cfa3258
1 19608576 641 48fe0237-975a-40de-b4d6-57a067d5d31f
22 23895098 610 cbd087f0-85b4-4675-a950-5ac9230760e0
22 23895099 611 cbd087f0-85b4-4675-a950-5ac9230760e0
17 39204619 551 1c9d6821-dd0b-4597-86b4-b9220af25f54
17 39204699 621 1c9d6821-dd0b-4597-86b4-b9220af25f54
2 73252770 275 0f31b08f-6f57-48c7-9482-10eb53e0f908
2 73252772 276 0f31b08f-6f57-48c7-9482-10eb53e0f908
21 8444843 20 c35ed4d3-856a-43a7-9cde-264e393749d0
21 8444860 36 c35ed4d3-856a-43a7-9cde-264e393749d0
21 8444927 111 c35ed4d3-856a-43a7-9cde-264e393749d0
21 8444934 121 c35ed4d3-856a-43a7-9cde-264e393749d0
21 8445066 241 c35ed4d3-856a-43a7-9cde-264e393749d0
21 8445067 242 c35ed4d3-856a-43a7-9cde-264e393749d0
21 8445072 247 c35ed4d3-856a-43a7-9cde-264e393749d0
21 8445086 258 c35ed4d3-856a-43a7-9cde-264e393749d0
21 8445407 548 c35ed4d3-856a-43a7-9cde-264e393749d0
21 8445448 586 c35ed4d3-856a-43a7-9cde-264e393749d0
21 8445460 596 c35ed4d3-856a-43a7-9cde-264e393749d0
21 8445578 704 c35ed4d3-856a-43a7-9cde-264e393749d0
21 8445579 705 c35ed4d3-856a-43a7-9cde-264e393749d0
21 8445580 706 c35ed4d3-856a-43a7-9cde-264e393749d0
21 8445581 707 c35ed4d3-856a-43a7-9cde-264e393749d0
21 8445636 760 c35ed4d3-856a-43a7-9cde-264e393749d0
21 8445641 765 c35ed4d3-856a-43a7-9cde-264e393749d0
21 8445665 790 c35ed4d3-856a-43a7-9cde-264e393749d0
21 8445697 823 c35ed4d3-856a-43a7-9cde-264e393749d0
21 8445713 839 c35ed4d3-856a-43a7-9cde-264e393749d0
21 8445765 894 c35ed4d3-856a-43a7-9cde-264e393749d0
21 8445769 898 c35ed4d3-856a-43a7-9cde-264e393749d0
21 8446180 1270 c35ed4d3-856a-43a7-9cde-264e393749d0
21 8446181 1271 c35ed4d3-856a-43a7-9cde-264e393749d0
19 5691336 135 004e5141-f796-4ec4-a8c3-214895718e28
19 5691340 139 004e5141-f796-4ec4-a8c3-214895718e28
19 5691357 156 004e5141-f796-4ec4-a8c3-214895718e28
10 78035554 141 854cdbe6-0db9-45f7-bc8f-733e32c18d1f
19 5691336 158 bf117cd7-fde5-477c-b2a4-e096c654f106
19 5691340 162 bf117cd7-fde5-477c-b2a4-e096c654f106
19 5691357 176 bf117cd7-fde5-477c-b2a4-e096c654f106
7 20827480 168 918cd144-e953-4f1f-8a72-caa7ca017709
7 20827481 169 918cd144-e953-4f1f-8a72-caa7ca017709
12 6537797 218 c4005b50-7ae2-46e5-b6e6-2e7543c4b1de
12 6537799 220 c4005b50-7ae2-46e5-b6e6-2e7543c4b1de
12 6537802 223 c4005b50-7ae2-46e5-b6e6-2e7543c4b1de
11 18407535 349 ccf083f3-7856-4aa6-97f4-5c35d2e9abb3
19 1440367 337 898c1666-84f5-4e9b-bf94-e9c8241a57c2
7 20827480 178 64a41c94-5224-44d6-ba4a-12e568cb5aae
7 20827480 179 64a41c94-5224-44d6-ba4a-12e568cb5aae
7 20827481 180 64a41c94-5224-44d6-ba4a-12e568cb5aae
3 23919238 106 fd1ce53c-0d16-4403-a354-ef94b3d373fb
19 23827765 150 a4f7a8db-22a5-4832-8323-bc9b83a7526d
19 23827768 153 a4f7a8db-22a5-4832-8323-bc9b83a7526d
3 23919238 44 b8869a6e-6c32-409d-9994-0eb1d60dd770
7 20827480 216 a21bc574-6f76-45be-b14f-d09bce61699c
7 20827480 217 a21bc574-6f76-45be-b14f-d09bce61699c
7 20827481 218 a21bc574-6f76-45be-b14f-d09bce61699c
6 35470602 57 09093252-66e4-4de0-a4a4-392371f5b566
6 35470624 77 09093252-66e4-4de0-a4a4-392371f5b566
19 5691336 156 9fa25fec-e988-4192-ac02-3ff411f01dc6
19 5691340 160 9fa25fec-e988-4192-ac02-3ff411f01dc6
19 5691357 172 9fa25fec-e988-4192-ac02-3ff411f01dc6
17 74209836 269 3bdaee0a-09b1-4675-b3a8-e20f5da07134
6 30724313 246 9d25f34d-1d4f-4308-8b00-029d3cbcd45f
6 30724315 248 9d25f34d-1d4f-4308-8b00-029d3cbcd45f
19 2273187 206 3d452669-3b32-4a6b-bee0-f9b22876e6b0
19 2271798 14 3d452669-3b32-4a6b-bee0-f9b22876e6b0
19 1440367 11 2a5ccd39-3af7-4dc0-90d4-085032797656
2 216499278 37 e4f3f9cf-d995-461e-9705-9d332c8d70e0
19 23827765 646 4f064522-8397-489d-a75a-0489832771e1
19 23827768 649 4f064522-8397-489d-a75a-0489832771e1
10 78035554 133 1464ec32-d4e6-466a-8abc-489c3d10f230
10 78037288 385 1464ec32-d4e6-466a-8abc-489c3d10f230
19 5691336 196 7c13c306-da67-4efd-be71-bd1c89dd51b8
19 5691336 198 7c13c306-da67-4efd-be71-bd1c89dd51b8
19 5691340 203 7c13c306-da67-4efd-be71-bd1c89dd51b8
19 5691357 219 7c13c306-da67-4efd-be71-bd1c89dd51b8
19 5691336 134 ab885ca4-2c2e-4cc6-8e2e-1a5807cb1462
19 5691340 139 ab885ca4-2c2e-4cc6-8e2e-1a5807cb1462
19 5691357 155 ab885ca4-2c2e-4cc6-8e2e-1a5807cb1462
11 18407535 1285 3f341197-3698-42bc-85bc-8c06dfac84e6
11 18407535 640 a3a2c865-0de5-4835-97c4-affb1cc2b37d
17 16382647 137 03442e25-9530-44fd-96f2-a2d55b96ed21
17 16382716 210 03442e25-9530-44fd-96f2-a2d55b96ed21
X 71300544 416 d0de6623-7a48-4f12-8f89-54f7bfe072db
X 71300544 417 d0de6623-7a48-4f12-8f89-54f7bfe072db
22 23895098 402 9e83ed82-c1b3-432f-9dd9-12167dbb217e
22 23895099 403 9e83ed82-c1b3-432f-9dd9-12167dbb217e
10 78035554 144 53515fb8-42e9-404b-9c86-ea254e195046
19 1440367 330 5962ca52-f379-4bc4-9be4-aefae5c3265e
12 130875992 141 df477fed-d67f-480b-b187-73ad4539ab67
17 43002705 371 dca9a65a-2871-44c1-acf8-89dfbf69a861
9 128695089 270 49d13be3-f278-4c33-95f8-f29871609cf4
19 1440367 331 970bdd81-fed3-46fb-9285-c5ca90f3a12d
X 72160383 515 be2ee5c3-bf7f-4ac6-a0bd-904adb201939
2 206162851 252 e5ce3bbe-9972-4bad-bf6d-abba7f2fc812
2 216499278 35 9990a17d-778c-49b4-8ccf-724fe525fe9f
17 16382398 151 badc9ea1-862c-4c64-9c49-93481daf5957
17 16382647 373 badc9ea1-862c-4c64-9c49-93481daf5957
17 16382716 445 badc9ea1-862c-4c64-9c49-93481daf5957
19 49497969 45 35786b96-d247-4970-8bda-84b3145b765b
19 49497976 52 35786b96-d247-4970-8bda-84b3145b765b
15 43793868 298 d09c4483-97e5-47ef-99f5-5fea423f2227
10 96750538 362 f047a0e8-84a3-4601-9f74-dec60632c920
10 96750590 415 f047a0e8-84a3-4601-9f74-dec60632c920
10 96750591 416 f047a0e8-84a3-4601-9f74-dec60632c920
10 96750841 656 f047a0e8-84a3-4601-9f74-dec60632c920
19 49499535 133 0a7879c5-241d-4f1d-9138-fe6038f8072e
19 49499568 169 0a7879c5-241d-4f1d-9138-fe6038f8072e
19 49499654 252 0a7879c5-241d-4f1d-9138-fe6038f8072e
19 49497969 32 0a7879c5-241d-4f1d-9138-fe6038f8072e
19 49497976 39 0a7879c5-241d-4f1d-9138-fe6038f8072e
10 78037288 364 68f59d3f-c904-43ac-b971-6837dff66a80
22 23895098 414 9bb3fac0-487f-4ea2-8e76-fc1c474f5f67
22 23895099 415 9bb3fac0-487f-4ea2-8e76-fc1c474f5f67
19 23827765 436 911bae2c-0b4e-42e9-9841-d68bf7b735f0
19 23827768 439 911bae2c-0b4e-42e9-9841-d68bf7b735f0
11 18407535 674 cdf487fa-be05-491f-badb-fc6dbe2cf379
19 1244174 75 216916d9-236c-46a9-805f-cdb6684ccb99
1 23693819 175 73da29e0-3097-488b-b792-f40c0b76ec00
1 225790240 1259 84144154-2bab-446b-8128-ef6600dc74ac
11 18407535 801 f13d2d0e-c53f-4a30-8e8d-52a16cdd2a1f
19 5691336 137 3de9d66b-e981-4be3-a75a-3e44e998ebb3
19 5691340 141 3de9d66b-e981-4be3-a75a-3e44e998ebb3
19 5691357 159 3de9d66b-e981-4be3-a75a-3e44e998ebb3
6 149594343 269 78fc6235-c425-485f-929f-8b162db75f17
6 33276034 269 78fc6235-c425-485f-929f-8b162db75f17
10 96750841 233 a6075f87-4525-40e9-a75e-62c6a4dc6d25
11 18407535 682 90da8363-263d-4ce9-a73f-65da20aa48e6
10 97432395 246 ac0bfe7f-410d-48bf-a166-45334857d86d
10 97433393 1235 ac0bfe7f-410d-48bf-a166-45334857d86d
17 74209836 321 ab163a05-9729-455c-829c-d61c4f9d7dfe
12 9696086 141 8b6e0dc6-da90-41fe-80cd-a03b5860cbd2
12 9696087 142 8b6e0dc6-da90-41fe-80cd-a03b5860cbd2
7 20827480 172 356969a9-aaa1-400c-92ef-2b8ce63482ca
7 20827481 173 356969a9-aaa1-400c-92ef-2b8ce63482ca
19 23827765 517 fa3a1e94-7eb7-480f-b9d7-00f2ba39ab32
19 23827768 520 fa3a1e94-7eb7-480f-b9d7-00f2ba39ab32
19 49499568 18 da9435f7-f6be-419d-bfe7-a716d7707932
19 49499654 100 da9435f7-f6be-419d-bfe7-a716d7707932
7 20827480 163 4bee96ea-6fd6-4c10-8c03-c6b77f7a449a
7 20827481 164 4bee96ea-6fd6-4c10-8c03-c6b77f7a449a
19 1440367 343 58895ec5-63da-4ae6-9a68-c97c0158b3fc
19 1438888 90 58895ec5-63da-4ae6-9a68-c97c0158b3fc
10 96750538 268 eac49bf5-b9b3-4ae6-8e5e-eda22d8ddb37
10 96750590 324 eac49bf5-b9b3-4ae6-8e5e-eda22d8ddb37
10 96750591 325 eac49bf5-b9b3-4ae6-8e5e-eda22d8ddb37
10 96750841 572 eac49bf5-b9b3-4ae6-8e5e-eda22d8ddb37
12 6537797 740 54e95223-30c6-40c7-a7e0-728612819ca9
12 6537797 743 54e95223-30c6-40c7-a7e0-728612819ca9
12 6537799 745 54e95223-30c6-40c7-a7e0-728612819ca9
12 6537799 746 54e95223-30c6-40c7-a7e0-728612819ca9
12 6537802 749 54e95223-30c6-40c7-a7e0-728612819ca9
12 6537802 750 54e95223-30c6-40c7-a7e0-728612819ca9
1 119744152 859 9cb7d35a-328a-4d2b-8f99-604f3bff5f99
19 583366 321 be86fd83-0c5b-44c3-88e1-44ded40cf1b5
10 96750538 251 660c9aec-5287-463e-a87f-42070dd95f18
10 96750590 304 660c9aec-5287-463e-a87f-42070dd95f18
10 96750591 305 660c9aec-5287-463e-a87f-42070dd95f18
10 96750841 544 660c9aec-5287-463e-a87f-42070dd95f18
10 97433393 312 2fbea362-50a8-476a-b453-a5f1936d0aed
19 49499535 572 e072771f-dde3-48b4-9f2a-74078df73566
19 49499535 573 e072771f-dde3-48b4-9f2a-74078df73566
19 49499568 603 e072771f-dde3-48b4-9f2a-74078df73566
19 49499654 685 e072771f-dde3-48b4-9f2a-74078df73566
19 49499654 686 e072771f-dde3-48b4-9f2a-74078df73566
3 23919238 63 66faa924-4935-4aa4-990e-d9227d3722b0
1 19608576 476 15798f97-a649-4f68-abb8-c24ee64c02e3
2 216499278 32 8381e5aa-5b32-4571-9e49-f924d45b6063
2 216501382 269 8381e5aa-5b32-4571-9e49-f924d45b6063
16 30070354 974 90df907a-b284-4b6c-8630-e19b148bfab0
19 23827765 12 210c5dbe-507b-4077-b4fe-3081d2cea7bc
19 23827768 16 210c5dbe-507b-4077-b4fe-3081d2cea7bc
10 72275845 322 4275a30e-e67b-45b1-8d9f-2ab0c3a4afe6
12 6537797 103 794f329c-4dc0-45e5-8617-6ae006778449
12 6537799 105 794f329c-4dc0-45e5-8617-6ae006778449
12 6537802 108 794f329c-4dc0-45e5-8617-6ae006778449
10 96750538 227 48c626dd-5e89-4b08-82d0-9f3aaf365d9e
10 96750590 279 48c626dd-5e89-4b08-82d0-9f3aaf365d9e
10 96750591 280 48c626dd-5e89-4b08-82d0-9f3aaf365d9e
10 96750841 525 48c626dd-5e89-4b08-82d0-9f3aaf365d9e
X 119470430 673 edb66d3f-ae9a-4b9e-973e-e5c6e7232b38
X 119470433 676 edb66d3f-ae9a-4b9e-973e-e5c6e7232b38
17 74209836 298 b6853f6e-e0a9-4f6e-a810-f3af3a8cd594
17 74209836 299 b6853f6e-e0a9-4f6e-a810-f3af3a8cd594
16 30070354 456 3603b84a-dec8-44a8-9b31-92838bf1de1f
2 73252770 294 40a2b6c0-6ad0-47bc-8ced-98f8188241b1
2 73252772 296 40a2b6c0-6ad0-47bc-8ced-98f8188241b1
1 19608576 334 896d8507-dc61-4cfc-987f-0f46ab82205c
12 6537797 243 a802ff50-2bef-4070-bbd3-20bac73db267
12 6537799 245 a802ff50-2bef-4070-bbd3-20bac73db267
12 6537802 248 a802ff50-2bef-4070-bbd3-20bac73db267
12 6537797 378 14d45839-2308-40e8-af2d-c9575ed764a4
12 6537799 380 14d45839-2308-40e8-af2d-c9575ed764a4
12 6537802 383 14d45839-2308-40e8-af2d-c9575ed764a4
3 23919238 154 77eaab9b-3818-4a0b-8d73-8acf29d6e8db
10 97433393 648 6a5034d8-6ff6-4a37-83c9-f4005c30605e
10 17233868 75 6e66acc5-e5b5-4938-924b-7e53e61601e4
12 6537797 632 8e614514-34b8-43aa-b0c5-1126f9052401
12 6537799 634 8e614514-34b8-43aa-b0c5-1126f9052401
12 6537802 637 8e614514-34b8-43aa-b0c5-1126f9052401
1 119744152 502 559c1bc1-fe65-41fe-82c4-3f401767dbfb
1 228098142 398 828e5bd7-65e6-47b2-affe-446d21110961
1 228098148 404 828e5bd7-65e6-47b2-affe-446d21110961
19 5691336 128 226d5165-9a88-4e9e-be6c-6c5a496b5c01
19 5691340 132 226d5165-9a88-4e9e-be6c-6c5a496b5c01
19 5691357 147 226d5165-9a88-4e9e-be6c-6c5a496b5c01
1 225790240 304 07528595-bcae-4559-9230-523ea0cf7e20
X 71300544 843 f4682c08-1777-4b40-8825-60a194880728
3 23919238 85 50994ac1-6d28-4426-ad19-582b71c22a68
12 54284633 8 ca34db30-c122-4ab0-8562-63c9bd42a390
12 6537797 107 60ca28ab-814d-4408-b2e0-9e0a3fbd2dda
12 6537799 109 60ca28ab-814d-4408-b2e0-9e0a3fbd2dda
12 6537802 112 60ca28ab-814d-4408-b2e0-9e0a3fbd2dda
10 72275845 590 7b5dd3e4-523a-4b8c-803c-e5bc5458f2d5
10 78035554 141 c0071508-8130-4fcc-baac-7f8576742ce4
17 74209836 301 2afb1120-004e-4d5e-bfbc-b3094f547920
1 19608576 472 2ef31d85-0b4e-4da4-ab3a-91c107e2d950
19 5691336 142 d76d078b-e9f3-45cc-a76f-ffa2302ccbe8
19 5691340 146 d76d078b-e9f3-45cc-a76f-ffa2302ccbe8
19 5691357 162 d76d078b-e9f3-45cc-a76f-ffa2302ccbe8
X 119470430 401 34e3d0d0-3708-46c5-a8d0-0febccffbf4a
X 119470433 404 34e3d0d0-3708-46c5-a8d0-0febccffbf4a
1 119744152 420 3b38fdf4-6128-4a9b-b3f2-6e92ae7ea68d
12 6537797 586 996e02bc-c0d1-4539-9f8e-b846cab4e1c4
12 6537799 588 996e02bc-c0d1-4539-9f8e-b846cab4e1c4
12 6537802 591 996e02bc-c0d1-4539-9f8e-b846cab4e1c4
19 5691336 127 74ef0dff-0bef-494a-b138-76eb066eb42f
19 5691340 131 74ef0dff-0bef-494a-b138-76eb066eb42f
19 5691340 132 74ef0dff-0bef-494a-b138-76eb066eb42f
19 5691357 149 74ef0dff-0bef-494a-b138-76eb066eb42f
10 96750590 33 99d662fc-7f77-4009-98d3-d1f6e7942a08
10 96750841 282 99d662fc-7f77-4009-98d3-d1f6e7942a08
12 49272477 593 42fa3aca-df60-43d3-948f-b00bce9217a6
12 49272481 597 42fa3aca-df60-43d3-948f-b00bce9217a6
12 49272482 598 42fa3aca-df60-43d3-948f-b00bce9217a6
12 49272626 749 42fa3aca-df60-43d3-948f-b00bce9217a6
22 23895098 415 9eb8973c-fc22-49e3-973c-dc8f5a07b225
22 23895099 416 9eb8973c-fc22-49e3-973c-dc8f5a07b225
1 32228782 56 1950ed8e-31aa-42b1-8aeb-2c83703c7334
19 23827765 114 9b1b2c30-57fc-498f-bf38-b393586d37ae
19 23827765 115 9b1b2c30-57fc-498f-bf38-b393586d37ae
19 23827768 118 9b1b2c30-57fc-498f-bf38-b393586d37ae
16 30070354 1380 bf556109-bda6-4080-9478-03aa9e068271
16 30067540 359 bf556109-bda6-4080-9478-03aa9e068271
22 23895098 166 da5491ff-50d2-4bcd-b809-aecc572b9f87
22 23895099 166 da5491ff-50d2-4bcd-b809-aecc572b9f87
X 71300544 171 bb481c5d-ad70-4753-9dfd-13b4f1896106
X 71300544 173 bb481c5d-ad70-4753-9dfd-13b4f1896106
19 2273187 800 856c5f70-0137-4b4b-b4a9-93a62f534565
19 2273187 801 856c5f70-0137-4b4b-b4a9-93a62f534565
19 2271798 356 856c5f70-0137-4b4b-b4a9-93a62f534565
19 23827765 251 c33feb8f-a76d-4abc-885c-3e594323335a
19 23827768 254 c33feb8f-a76d-4abc-885c-3e594323335a
22 23895098 395 d164c84e-c495-47cc-b357-1554128011a5
22 23895099 396 d164c84e-c495-47cc-b357-1554128011a5
16 30070354 442 690fd57c-0f7e-4c4f-b1c3-a6a39787c3fb
16 30070354 867 094b58c0-abc4-4ed1-9f2d-23ff1fa54440
16 30068850 33 094b58c0-abc4-4ed1-9f2d-23ff1fa54440
16 30068850 35 094b58c0-abc4-4ed1-9f2d-23ff1fa54440
16 30068890 75 094b58c0-abc4-4ed1-9f2d-23ff1fa54440
19 5691336 28 a0396cda-9479-4015-a1f0-8a4c133279cf
19 5691340 32 a0396cda-9479-4015-a1f0-8a4c133279cf
19 5691340 33 a0396cda-9479-4015-a1f0-8a4c133279cf
19 5691357 50 a0396cda-9479-4015-a1f0-8a4c133279cf
10 78035554 114 0bda4596-b946-4349-bb26-0fb4df144c01
12 9696086 477 0c4ba19d-f7bf-463b-bc20-56aaac3dbfbc
12 9696087 478 0c4ba19d-f7bf-463b-bc20-56aaac3dbfbc
11 18407535 632 ed2acfeb-d0f5-4e5e-a351-6926756488d5
11 18407535 634 ed2acfeb-d0f5-4e5e-a351-6926756488d5
17 16382170 35 ecb3da29-b444-4b40-9c16-c835522557ea
17 16382398 244 ecb3da29-b444-4b40-9c16-c835522557ea
17 16382716 549 ecb3da29-b444-4b40-9c16-c835522557ea
19 1440367 158 eb7a6abd-8cee-4560-963a-12a512026ab3
22 23895098 368 51599412-d230-4dd9-8672-a641ca313bed
22 23895099 369 51599412-d230-4dd9-8672-a641ca313bed
10 72275845 1494 9d7a885c-1372-4f53-bcfe-ddd7c6105432
2 101006001 273 92edbee1-4071-4870-bd90-3d16a8a29e9c
10 96750538 232 55a27dc1-0bf7-48d6-b176-9d4bf58b78cf
10 96750590 282 55a27dc1-0bf7-48d6-b176-9d4bf58b78cf
10 96750591 283 55a27dc1-0bf7-48d6-b176-9d4bf58b78cf
10 96750841 527 55a27dc1-0bf7-48d6-b176-9d4bf58b78cf
12 6537797 45 9ca40644-160e-40f7-aa95-ddaae44fd658
12 6537799 47 9ca40644-160e-40f7-aa95-ddaae44fd658
12 6537802 50 9ca40644-160e-40f7-aa95-ddaae44fd658
12 56117622 202 cdd1e15f-4028-4dce-a7bf-6b9b0fb99c13
12 56117622 203 cdd1e15f-4028-4dce-a7bf-6b9b0fb99c13
12 56117633 214 cdd1e15f-4028-4dce-a7bf-6b9b0fb99c13
12 56117737 310 cdd1e15f-4028-4dce-a7bf-6b9b0fb99c13
12 56117743 316 cdd1e15f-4028-4dce-a7bf-6b9b0fb99c13
12 56117752 323 cdd1e15f-4028-4dce-a7bf-6b9b0fb99c13
6 126346219 15 118970ed-f347-4537-a70f-9beb5198745c
19 23827765 652 bf0e40e5-cdd6-48ec-bba6-fc0ba77352ed
19 23827768 656 bf0e40e5-cdd6-48ec-bba6-fc0ba77352ed
11 18407535 932 9fd3262e-f8c8-4707-ae4d-3055f4ed00f1
2 216501382 267 a0dcd6b0-13a9-4f40-aff9-b6a7a5cf1c3c
2 216499278 28 a0dcd6b0-13a9-4f40-aff9-b6a7a5cf1c3c
11 18407535 419 7ee243ac-6d3f-4697-820a-3b8c784febcd
11 18407535 420 7ee243ac-6d3f-4697-820a-3b8c784febcd
3 23919238 141 cfd39f3d-da3c-4f05-8256-8cfbd4ef52fd
19 5691336 158 8e160c7a-4571-4b9e-8041-aa976de53ee4
19 5691340 162 8e160c7a-4571-4b9e-8041-aa976de53ee4
19 5691357 178 8e160c7a-4571-4b9e-8041-aa976de53ee4
7 20827480 178 bfc8e1f2-c91d-4d24-8968-1c01f9c04c94
7 20827481 179 bfc8e1f2-c91d-4d24-8968-1c01f9c04c94
16 30070354 974 04657014-5b0f-4331-94e8-0fa40c6a1308
19 23827765 642 2417f985-79ac-495e-809e-3512966e5dbb
19 23827768 645 2417f985-79ac-495e-809e-3512966e5dbb
12 6870604 201 98174981-1309-49b6-85cf-8de3108832c3
22 23895098 390 63eddd9e-fe77-47e9-979a-646b20b3e236
22 23895099 391 63eddd9e-fe77-47e9-979a-646b20b3e236
19 49497969 264 bb446306-8566-4feb-9902-f1bc9a0b05af
19 49497976 268 bb446306-8566-4feb-9902-f1bc9a0b05af
X 119470430 284 1eacf202-860a-45e0-8d12-1860669e46cc
X 119470433 287 1eacf202-860a-45e0-8d12-1860669e46cc
16 1961948 492 530326b4-6139-4d67-95a7-09207ee54488
2 73252770 334 8452368b-4ed2-4033-9ad4-27f4de0ac635
2 73252772 336 8452368b-4ed2-4033-9ad4-27f4de0ac635
19 5691336 160 314c689f-149e-4a23-9404-a1ee9013f392
19 5691340 164 314c689f-149e-4a23-9404-a1ee9013f392
19 5691340 166 314c689f-149e-4a23-9404-a1ee9013f392
19 5691357 183 314c689f-149e-4a23-9404-a1ee9013f392
12 130875992 298 8308265b-308b-48a2-af78-4c6d9ebcff0c
2 73252770 1038 325f823e-3ea9-4426-a1cd-70724c788670
2 73252772 1040 325f823e-3ea9-4426-a1cd-70724c788670
6 30724026 453 43a3a174-c74d-4798-83e8-c62abebe07fb
6 30724027 454 43a3a174-c74d-4798-83e8-c62abebe07fb
6 30724313 742 43a3a174-c74d-4798-83e8-c62abebe07fb
12 56160009 219 c2dea2a0-3007-406d-8a47-42d982575c61
1 119744152 763 01737530-0b15-4253-b1c6-ed83f115e382
1 23693819 161 0ae05d63-85c1-41d2-846c-599f02e2b256
X 71300544 878 63932f99-d838-4d00-b083-1831492aedb5
12 6870604 310 584ecf3e-9ad4-4358-b244-24727337c068
12 49272477 206 56ff0426-1cec-414b-be8f-ce4e2c6a0edb
12 49272481 212 56ff0426-1cec-414b-be8f-ce4e2c6a0edb
12 49272482 213 56ff0426-1cec-414b-be8f-ce4e2c6a0edb
12 49272626 350 56ff0426-1cec-414b-be8f-ce4e2c6a0edb
X 48578045 1109 f2856c41-87af-418e-90d0-eca19f2e47ad
17 16382170 453 12ecbb79-1099-4573-95ae-9ef0d1be0f59
17 16382398 683 12ecbb79-1099-4573-95ae-9ef0d1be0f59
17 16382647 934 12ecbb79-1099-4573-95ae-9ef0d1be0f59
17 16382716 996 12ecbb79-1099-4573-95ae-9ef0d1be0f59
10 96750538 245 8dc36fb9-ce85-4bde-aa7e-8f9f9b1fe0d8
10 96750590 296 8dc36fb9-ce85-4bde-aa7e-8f9f9b1fe0d8
10 96750591 297 8dc36fb9-ce85-4bde-aa7e-8f9f9b1fe0d8
10 96750841 538 8dc36fb9-ce85-4bde-aa7e-8f9f9b1fe0d8
1 23693819 149 10506e2d-bb9f-41b5-b649-55b2a431fdd3
17 74209836 32 1ac519e5-058d-46a2-920e-09f7bade82ea
1 19608576 447 e4b776b0-a9a4-49fa-bc15-667fa47d2a3b
X 115649523 527 71b1bc19-e79d-4d3f-ade2-2afe8115962e
X 115646506 110 71b1bc19-e79d-4d3f-ade2-2afe8115962e
22 37870207 33 53b4f589-ceb2-4492-98b7-a1f0db265ae4
22 37870208 34 53b4f589-ceb2-4492-98b7-a1f0db265ae4
10 96750590 33 e5e64e84-0f35-4f39-b471-d5ddc5a68035
10 96750591 34 e5e64e84-0f35-4f39-b471-d5ddc5a68035
10 96750841 275 e5e64e84-0f35-4f39-b471-d5ddc5a68035
19 5691336 131 c2fe2724-4b7b-41bc-a60b-70af6a0812a3
19 5691340 134 c2fe2724-4b7b-41bc-a60b-70af6a0812a3
19 5691357 152 c2fe2724-4b7b-41bc-a60b-70af6a0812a3
12 6870604 731 e4608eda-089d-4d32-bf52-fca0bbfb9d4d
5 1801459 44 a5c05173-679d-4c12-bacb-d918ac90f305
19 23827765 148 8ecc1e4b-ca74-40a1-af58-3385c158cb78
19 23827768 151 8ecc1e4b-ca74-40a1-af58-3385c158cb78
16 30070354 746 299e31a5-7f8d-499b-8c44-492996b4278d
12 6537797 290 5c43957c-3cbe-42ea-85f2-3980ef246a5d
12 6537799 292 5c43957c-3cbe-42ea-85f2-3980ef246a5d
12 6537802 295 5c43957c-3cbe-42ea-85f2-3980ef246a5d
12 6537802 296 5c43957c-3cbe-42ea-85f2-3980ef246a5d
6 30724026 447 2c81ff68-54cf-499c-8c7b-95e492d49356
6 30724027 448 2c81ff68-54cf-499c-8c7b-95e492d49356
6 30724313 722 2c81ff68-54cf-499c-8c7b-95e492d49356
1 19608576 588 27d619d6-91d7-4da1-9862-7a3f0c8f30c5
17 43002705 307 afebbbe9-e150-4437-90ee-802ab064b891
6 149594343 277 4909b779-8ecc-4b76-8f14-4c17006d074b
6 33276034 277 4909b779-8ecc-4b76-8f14-4c17006d074b
6 33276208 346 4909b779-8ecc-4b76-8f14-4c17006d074b
11 18407535 622 d2174dcc-a3a2-445f-ad64-bb741a2b2119
11 18405513 173 d2174dcc-a3a2-445f-ad64-bb741a2b2119
11 18403765 59 d2174dcc-a3a2-445f-ad64-bb741a2b2119
12 6870604 40 6df9a08a-a4e2-46f8-b561-16e71299e026
6 149594343 281 9f7904ce-11a9-4574-a748-496a79f67411
6 33276034 281 9f7904ce-11a9-4574-a748-496a79f67411
12 49272477 522 04473444-6769-405b-bb7c-68a92d94944d
12 49272481 526 04473444-6769-405b-bb7c-68a92d94944d
12 49272482 527 04473444-6769-405b-bb7c-68a92d94944d
12 49272626 663 04473444-6769-405b-bb7c-68a92d94944d
19 2273187 766 51ef3c8b-caac-4c28-9b6d-f986a0bfa127
20 62387372 129 d1caa698-a21c-4baa-8586-303a455cdbe7
20 62387376 133 d1caa698-a21c-4baa-8586-303a455cdbe7
1 23693819 173 1c9d9a49-cad0-4296-b13f-c4b42361172e
12 6870604 122 9ff3384f-3436-41ce-a375-765fd670701e
22 23895098 382 15d866eb-9756-4a5c-af72-965c2ba03064
22 23895099 383 15d866eb-9756-4a5c-af72-965c2ba03064
19 1440367 349 72398721-e578-4bd7-9f8a-b0984e19dd59
19 23827765 662 bd715a3c-69a0-4b54-80ea-58cee9420793
19 23827768 665 bd715a3c-69a0-4b54-80ea-58cee9420793
1 119744152 475 5764727f-01df-4906-a513-07e48bda27d1
11 18407535 267 b55dada0-2f99-4ce9-b96d-dee05244c7f1
11 18407535 268 b55dada0-2f99-4ce9-b96d-dee05244c7f1
7 20827480 243 312db0e3-b9b6-425d-897b-40ae0e624c3e
7 20827481 244 312db0e3-b9b6-425d-897b-40ae0e624c3e
19 23827765 14 97326873-ad42-4193-8f0f-667ab7be6d3e
19 23827768 17 97326873-ad42-4193-8f0f-667ab7be6d3e
1 19608576 309 ac81d814-ee79-47b9-9442-81bf29ad1183
11 18407535 748 e9e4c162-c2e9-4d5d-bb40-0ed3fff722b4
1 19608576 469 0ed9fe51-6b7c-42e9-8331-315268448907
20 62387372 76 12af004b-1833-4b88-9210-501468ce9e97
20 62387376 80 12af004b-1833-4b88-9210-501468ce9e97
1 28236371 89 91227ebb-3019-4090-9b58-dbd7ac457833
10 78035554 147 41f370fa-322b-4a3a-b3df-27d4849851cc
10 96750538 239 74739c42-1f9e-43ee-95d4-9f81a6d3ae97
10 96750590 294 74739c42-1f9e-43ee-95d4-9f81a6d3ae97
10 96750591 295 74739c42-1f9e-43ee-95d4-9f81a6d3ae97
10 96750841 538 74739c42-1f9e-43ee-95d4-9f81a6d3ae97
12 9696086 797 000a4ff0-d343-44a4-a26e-dba5d1e33c2c
12 9696087 798 000a4ff0-d343-44a4-a26e-dba5d1e33c2c
19 23827765 461 e7334fc5-979a-458e-a4d0-dd56e8d4e3cf
12 6537797 123 ca624941-ef39-4413-b79d-b48f1b1bc8c7
12 6537799 125 ca624941-ef39-4413-b79d-b48f1b1bc8c7
12 6537802 128 ca624941-ef39-4413-b79d-b48f1b1bc8c7
17 16382170 387 038079bc-65cf-44a5-a236-7f3a13bb3f5b
17 16382398 609 038079bc-65cf-44a5-a236-7f3a13bb3f5b
17 16382647 847 038079bc-65cf-44a5-a236-7f3a13bb3f5b
17 16382716 917 038079bc-65cf-44a5-a236-7f3a13bb3f5b
X 72160383 752 32628e5b-b7e6-4937-a992-ed0630aa034b
19 23827765 240 22769b47-2af3-4ca0-aaf8-59ad60cf72f5
19 23827768 243 22769b47-2af3-4ca0-aaf8-59ad60cf72f5
12 6537797 546 51644254-4d09-42f9-992a-7796e8a2b99c
12 6537799 548 51644254-4d09-42f9-992a-7796e8a2b99c
12 6537802 551 51644254-4d09-42f9-992a-7796e8a2b99c
16 30070354 350 e9c2f948-f632-4b16-a22d-fcbfd7e175e7
1 19608576 452 b50d6971-7e49-4ecf-aff0-c84d1c3766c0
22 23895098 209 2b2d3c55-a78c-4834-8da1-ccaaa4948e18
22 23895099 210 2b2d3c55-a78c-4834-8da1-ccaaa4948e18
12 6537797 225 3650ed7d-3a3e-40b3-a025-54d30cbd07be
12 6537799 227 3650ed7d-3a3e-40b3-a025-54d30cbd07be
12 6537802 230 3650ed7d-3a3e-40b3-a025-54d30cbd07be
22 23895098 267 fe615222-cd56-4e5b-97a3-1d4bcfa1c66d
22 23895099 268 fe615222-cd56-4e5b-97a3-1d4bcfa1c66d
19 1440367 346 80cd05b5-857a-42e8-b894-22919fcadf3b
19 49497969 278 e8b8b7d9-a746-4626-9a84-e8abab55f4e9
19 49497969 280 e8b8b7d9-a746-4626-9a84-e8abab55f4e9
19 49497976 289 e8b8b7d9-a746-4626-9a84-e8abab55f4e9
19 23827765 73 6d4d957e-b866-4227-8311-c0dc8736a344
19 23827768 76 6d4d957e-b866-4227-8311-c0dc8736a344
1 19608576 461 9275437a-6c21-44c8-a957-b2a2efd06d67
12 6537797 345 86cb6f8f-3266-4441-80ab-15cce3438f69
12 6537799 347 86cb6f8f-3266-4441-80ab-15cce3438f69
12 6537802 350 86cb6f8f-3266-4441-80ab-15cce3438f69
12 6537802 351 86cb6f8f-3266-4441-80ab-15cce3438f69
10 78035554 141 b582d2b9-6679-4005-8f32-9f8a81353673
11 75404771 344 f2acff15-f968-4938-9c86-888b75e76c93
11 75404155 206 f2acff15-f968-4938-9c86-888b75e76c93
17 43002705 306 b94717ab-614d-4752-bc34-e22d841bf858
19 23827765 677 eedf2b54-f0be-4042-bee6-1dc0118d3bdb
19 23827768 680 eedf2b54-f0be-4042-bee6-1dc0118d3bdb
X 154400818 357 48a4d09d-1a6b-4610-a0f8-d7e1c669c172
12 6537797 766 294c28f1-61f5-49ce-8460-64f90af90dce
12 6537799 768 294c28f1-61f5-49ce-8460-64f90af90dce
12 6537802 770 294c28f1-61f5-49ce-8460-64f90af90dce
10 96750538 243 98e77ebe-3a9e-4474-af47-ac5565be4534
10 96750590 294 98e77ebe-3a9e-4474-af47-ac5565be4534
10 96750591 295 98e77ebe-3a9e-4474-af47-ac5565be4534
10 96750841 540 98e77ebe-3a9e-4474-af47-ac5565be4534
2 216501382 314 a35a0d49-8115-4558-b9a5-f49939ec903a
2 216501382 315 a35a0d49-8115-4558-b9a5-f49939ec903a
11 18407535 465 fb53f4e7-3919-4cfb-913e-834585d3a1f7
11 18405513 10 fb53f4e7-3919-4cfb-913e-834585d3a1f7
2 216501382 274 4e518a7b-6c0c-4615-99ef-e3aa0aa85c59
12 6537797 304 2bc01276-4939-4b0f-89b2-cb33bdaf6d60
12 6537799 306 2bc01276-4939-4b0f-89b2-cb33bdaf6d60
12 6537802 309 2bc01276-4939-4b0f-89b2-cb33bdaf6d60
3 23918491 35 50ccd850-8da5-4cc1-8640-4189a56ba3f7
1 225790240 561 c20860b4-3378-4ed8-b5c3-b2fd91d11e3d
19 55386620 163 1eaf28ad-06a9-409e-b209-4a6898ca709c
10 96750538 260 68c7eeb9-4599-4308-909c-822fa8b370df
10 96750590 314 68c7eeb9-4599-4308-909c-822fa8b370df
10 96750841 556 68c7eeb9-4599-4308-909c-822fa8b370df
1 19608576 314 6c0ae50d-6b6e-4148-9e65-c5dedcae3145
22 23895098 357 25cd5793-a661-4ea9-a2ec-77856829cae0
22 23895099 358 25cd5793-a661-4ea9-a2ec-77856829cae0
12 9696086 179 479be48d-857d-4765-80ef-300b3fda0b2b
12 9696087 180 479be48d-857d-4765-80ef-300b3fda0b2b
6 30725000 569 93e8b963-d005-4cd7-8a70-6dfc0939a3fd
6 30725000 570 93e8b963-d005-4cd7-8a70-6dfc0939a3fd
6 30725005 575 93e8b963-d005-4cd7-8a70-6dfc0939a3fd
1 225790240 1294 8aa10475-7db7-426e-aa3b-1d64c1f582cc
19 2273187 344 f0ef1bd6-e655-4311-8966-a9e33073603f
12 6537797 412 2b07cee4-346c-4cb1-afc4-c87b47474046
12 6537799 414 2b07cee4-346c-4cb1-afc4-c87b47474046
12 6537802 417 2b07cee4-346c-4cb1-afc4-c87b47474046
2 216501382 272 0a7db4ca-d5f4-4602-8cd7-fb89dba143ff
12 6870604 264 c3b431a7-ae56-4c87-937b-0ca901fce62e
19 1244174 79 293b3eed-fb2b-4484-b1da-ba3922365dcc
17 41691516 1130 bd0055dd-33e0-4c72-ba45-f39febf8ae54
17 41691517 1131 bd0055dd-33e0-4c72-ba45-f39febf8ae54
6 30724026 238 cb072c55-9f02-40e7-b403-ec7184133e3c
6 30724027 239 cb072c55-9f02-40e7-b403-ec7184133e3c
6 30724313 512 cb072c55-9f02-40e7-b403-ec7184133e3c
6 30724315 514 cb072c55-9f02-40e7-b403-ec7184133e3c
1 228098142 94 3cfab94f-38c8-47d1-8a08-e17367305af6
1 228098148 100 3cfab94f-38c8-47d1-8a08-e17367305af6
22 23895098 387 0ed2e8b1-7fb7-412b-a146-c04ec439875e
22 23895099 388 0ed2e8b1-7fb7-412b-a146-c04ec439875e
19 5691336 98 7a362be3-4db9-4b0c-a1fe-76cc66a89c92
19 5691340 102 7a362be3-4db9-4b0c-a1fe-76cc66a89c92
19 5691357 117 7a362be3-4db9-4b0c-a1fe-76cc66a89c92
19 5691357 118 7a362be3-4db9-4b0c-a1fe-76cc66a89c92
2 55235473 472 02e43435-ce07-4132-be1c-9dd4a813c33e
2 55235553 553 02e43435-ce07-4132-be1c-9dd4a813c33e
2 55235555 555 02e43435-ce07-4132-be1c-9dd4a813c33e
10 78035554 133 bac09b3f-f15f-4f00-a408-b959a6596405
19 23827765 638 41aa1b3e-8d83-4ff6-81dd-1b8c923b64e1
19 23827768 641 41aa1b3e-8d83-4ff6-81dd-1b8c923b64e1
X 154400818 789 e1b006ee-40e4-4e11-86bd-5279db889fca
12 6537797 368 17986543-40ff-4e4a-861c-a71d690546e6
12 6537799 370 17986543-40ff-4e4a-861c-a71d690546e6
12 6537802 373 17986543-40ff-4e4a-861c-a71d690546e6
10 78035554 144 3b9a6e1a-d5ae-4552-b658-460b46c61fc8
X 119470430 673 62aceaf0-ac14-44d9-9aa0-9603ce0dbae8
X 119470433 676 62aceaf0-ac14-44d9-9aa0-9603ce0dbae8
12 56160009 96 b2ebd9a9-3e75-442a-b453-02c0ad204fd4
10 96750538 251 2b562ece-cadd-4dbb-939e-2b3b49f5fad9
10 96750590 299 2b562ece-cadd-4dbb-939e-2b3b49f5fad9
10 96750591 300 2b562ece-cadd-4dbb-939e-2b3b49f5fad9
10 96750841 544 2b562ece-cadd-4dbb-939e-2b3b49f5fad9
10 96750841 545 2b562ece-cadd-4dbb-939e-2b3b49f5fad9
16 70572069 308 c4ae1e6a-cff7-48bd-ba99-825caffe5010
12 6870604 319 7c060c14-a45c-4ec3-ad5e-a497435be9b8
12 6870604 320 7c060c14-a45c-4ec3-ad5e-a497435be9b8
22 23895098 375 eb66e77c-b464-410e-8087-672c19ea5e60
22 23895099 376 eb66e77c-b464-410e-8087-672c19ea5e60
17 41691516 819 f262592a-d473-4ca9-b292-5b621e3aa03f
17 41691517 820 f262592a-d473-4ca9-b292-5b621e3aa03f
17 41691517 823 f262592a-d473-4ca9-b292-5b621e3aa03f
17 41690110 22 f262592a-d473-4ca9-b292-5b621e3aa03f
19 55386620 147 1113fcd3-7013-4899-84b5-d7650c5cee59
19 49499535 259 6bfdac7d-0de6-4fc4-bd11-2aa5235eb4f6
19 49499568 293 6bfdac7d-0de6-4fc4-bd11-2aa5235eb4f6
19 49499654 377 6bfdac7d-0de6-4fc4-bd11-2aa5235eb4f6
19 49497969 162 6bfdac7d-0de6-4fc4-bd11-2aa5235eb4f6
19 49497976 169 6bfdac7d-0de6-4fc4-bd11-2aa5235eb4f6
11 18407535 359 9e2de052-2299-4cf5-9282-7a74ec4ea5e8
X 119470430 740 d8b084d7-fe6f-4f2f-847b-2fa9b817a667
X 119470433 743 d8b084d7-fe6f-4f2f-847b-2fa9b817a667
12 6537797 288 95d04b9c-51cb-4deb-9807-886264d9e202
12 6537799 290 95d04b9c-51cb-4deb-9807-886264d9e202
12 6537802 293 95d04b9c-51cb-4deb-9807-886264d9e202
12 6870604 162 e36b00f8-5ec5-4eb4-a9a6-d55aa5c80407
12 130875992 68 e4472716-97f9-457d-ad37-a98ccc17865b
11 75404155 89 32a7eab6-a778-41fb-a225-5e7a9cf03f4a
12 56117622 187 bbb4dae1-cfff-44e0-a351-a9e1105b8cd7
12 56117633 197 bbb4dae1-cfff-44e0-a351-a9e1105b8cd7
12 56117737 288 bbb4dae1-cfff-44e0-a351-a9e1105b8cd7
12 56117743 293 bbb4dae1-cfff-44e0-a351-a9e1105b8cd7
12 56117752 302 bbb4dae1-cfff-44e0-a351-a9e1105b8cd7
11 61637494 232 0908c2c0-3c16-433b-ab10-d2f97c1e3343
11 18407535 128 c8d9b220-e2bd-4875-91e6-03253d8aee99
1 19608576 476 8f3140a7-1bac-4924-ba66-e6af7af5dd40
10 96750538 270 b09089b9-5c03-42f6-a920-3a2ecc09faa7
10 96750590 324 b09089b9-5c03-42f6-a920-3a2ecc09faa7
10 96750591 325 b09089b9-5c03-42f6-a920-3a2ecc09faa7
10 96750841 570 b09089b9-5c03-42f6-a920-3a2ecc09faa7
11 75404771 148 d2722490-aca1-48d3-8614-b132aa57e24f
12 6537797 257 92f06520-1503-49f2-8d11-517a7f53a06b
12 6537799 259 92f06520-1503-49f2-8d11-517a7f53a06b
12 6537799 260 92f06520-1503-49f2-8d11-517a7f53a06b
12 6537802 271 92f06520-1503-49f2-8d11-517a7f53a06b
12 130875992 305 a96a5efd-e884-49d7-bb77-2288ef8a187b
16 30070354 1350 6f10823e-9536-49c4-8699-7d0bddeafa35
22 23895098 190 ae619680-e21b-445f-b19c-6e0bdb906176
22 23895099 191 ae619680-e21b-445f-b19c-6e0bdb906176
6 149594343 196 9d45d377-0558-4587-8a0f-f08aaf312753
2 73252770 1125 76d9923b-23f7-4c02-8513-cad438f5c2ad
2 73252772 1127 76d9923b-23f7-4c02-8513-cad438f5c2ad
10 96750590 13 39a9dd9d-2cbf-4893-8adc-1543d9e0d0bf
10 96750591 14 39a9dd9d-2cbf-4893-8adc-1543d9e0d0bf
10 96750841 269 39a9dd9d-2cbf-4893-8adc-1543d9e0d0bf
16 30070354 412 00972ad1-f73b-4496-96eb-bfaffefcb29f
19 23827765 89 9a761ef9-af14-42e7-a6d6-945679356d6b
19 23827768 92 9a761ef9-af14-42e7-a6d6-945679356d6b
11 75404771 259 dcf108ab-a76a-4524-a09d-f5b100852137
10 78035554 134 e4b04471-10fe-4870-844c-33d009e978e4
16 70572069 608 4fd8339b-56e0-48be-b778-21ba191191b7
6 30724026 556 378fa408-17e0-482f-a93d-79181dadff93
6 30724027 557 378fa408-17e0-482f-a93d-79181dadff93
6 30724313 848 378fa408-17e0-482f-a93d-79181dadff93
6 30724315 849 378fa408-17e0-482f-a93d-79181dadff93
19 5691336 123 c202bcae-9659-4969-889b-4bb2ca41385e
19 5691340 127 c202bcae-9659-4969-889b-4bb2ca41385e
19 5691357 144 c202bcae-9659-4969-889b-4bb2ca41385e
11 18407535 269 548799bc-343f-4af0-83ed-c87ee414b2d2
1 19608576 309 e3965d8b-7fbd-4b3f-9fd4-a192191d0184
19 23827765 81 dbd46416-e77d-4244-b60c-926efac225e7
19 23827768 84 dbd46416-e77d-4244-b60c-926efac225e7
22 23895098 385 40a912b1-b5e3-40c5-acab-fb0c2d60b411
22 23895099 386 40a912b1-b5e3-40c5-acab-fb0c2d60b411
12 49272477 60 52137b45-3c97-4742-8359-bb1ee7aa2157
12 49272482 63 52137b45-3c97-4742-8359-bb1ee7aa2157
12 49272626 204 52137b45-3c97-4742-8359-bb1ee7aa2157
2 216501382 271 5a53d802-b590-44e5-be0e-5392cba909dd
12 6537797 12 11b701d6-1139-4772-91a4-a11b376589d1
12 6537799 14 11b701d6-1139-4772-91a4-a11b376589d1
12 6537802 17 11b701d6-1139-4772-91a4-a11b376589d1
10 78035554 191 77980d74-208a-474d-a565-0cf31d443b2b
X 154400818 142 4f59e84d-170a-4f86-b5b2-1fb1fefab622
6 126346219 15 125d3aad-534a-4bd9-abb0-f263c999895a
7 20827480 161 15bd1e71-2ed6-479d-9acc-cec7ee168da0
7 20827481 162 15bd1e71-2ed6-479d-9acc-cec7ee168da0
10 96750538 246 c4885286-40fc-49c5-88f7-1bb5ad945fed
10 96750538 247 c4885286-40fc-49c5-88f7-1bb5ad945fed
10 96750590 300 c4885286-40fc-49c5-88f7-1bb5ad945fed
10 96750591 301 c4885286-40fc-49c5-88f7-1bb5ad945fed
10 96750841 545 c4885286-40fc-49c5-88f7-1bb5ad945fed
12 6870604 531 032247ee-c360-49d7-9b7d-5cd47a23d63a
19 49499535 357 ad1f642f-76c0-4c54-941d-7ee7aba64bcf
19 49499568 387 ad1f642f-76c0-4c54-941d-7ee7aba64bcf
19 49499654 465 ad1f642f-76c0-4c54-941d-7ee7aba64bcf
19 23827765 415 f22f4568-9db3-48e9-9ca9-9827b464f23c
19 23827768 415 f22f4568-9db3-48e9-9ca9-9827b464f23c
16 30070354 118 44bb8cee-709c-472e-b4e5-ba9e8b6ee27f
11 18407535 823 5ced8e44-06de-4a3f-bd64-63a1f5b11c88
11 18403765 69 5ced8e44-06de-4a3f-bd64-63a1f5b11c88
2 216501382 283 b5a5b047-6bc4-4639-84c7-34f010154cbc
22 23895098 363 beccda0f-f432-4260-b7d9-2b0469a836ff
22 23895099 363 beccda0f-f432-4260-b7d9-2b0469a836ff
19 1440367 380 c0e48aa8-8998-4908-a3d4-1fb5321f4111
19 55386620 159 ce510f99-7af1-45c9-b18a-4a6e58292d66
22 23895099 381 90ebbfc2-d05a-4c12-94ea-c1d95a43116a
2 216499278 36 9d794aac-8aa5-4f29-9ce0-f4f3f65e2c97
19 23827765 112 fc8a5dbf-0fa6-464a-87ca-3236a9ae3600
19 23827768 115 fc8a5dbf-0fa6-464a-87ca-3236a9ae3600
1 28236371 146 716a57a8-6f81-411d-b0c9-2e3ab3acebac
1 28236371 147 716a57a8-6f81-411d-b0c9-2e3ab3acebac
17 74209836 294 4bb1dab8-02de-4a2f-ab93-6ddac79b6d2c
22 23895098 392 4994e0d7-5c8f-450e-bf66-f9bd71b458a4
22 23895099 393 4994e0d7-5c8f-450e-bf66-f9bd71b458a4
10 78035554 137 f3d0a801-f91a-4d70-9aaf-d6a7498bc8d4
19 55386620 164 08830d6d-fbe6-4daa-a123-8b89588556a7
2 216499278 32 fc13b33e-cc0b-4c9a-b9f3-12fbfbd34876
7 20827480 166 6b579760-c80f-4237-a210-54672078dc55
7 20827481 167 6b579760-c80f-4237-a210-54672078dc55
17 16382170 352 ee03ec91-001b-4951-80a8-02e9dba951b6
17 16382398 578 ee03ec91-001b-4951-80a8-02e9dba951b6
17 16382647 806 ee03ec91-001b-4951-80a8-02e9dba951b6
19 49499535 375 2b5f1291-5ef1-4b6e-bb00-6b9217088529
19 49499568 407 2b5f1291-5ef1-4b6e-bb00-6b9217088529
19 49499654 487 2b5f1291-5ef1-4b6e-bb00-6b9217088529
19 49497969 278 2b5f1291-5ef1-4b6e-bb00-6b9217088529
19 49497976 285 2b5f1291-5ef1-4b6e-bb00-6b9217088529
12 6870604 162 3f4b631b-4710-4da1-bda4-ddccf8ce9193
17 16382170 346 6ea013ed-1e36-47e2-9904-bd3429554098
17 16382398 563 6ea013ed-1e36-47e2-9904-bd3429554098
17 16382647 802 6ea013ed-1e36-47e2-9904-bd3429554098
17 16382716 871 6ea013ed-1e36-47e2-9904-bd3429554098
19 8321976 124 3d4c1d93-e694-425b-99d8-9822560375ab
9 128695089 363 745a6174-2c85-463b-ad75-2ba902f80b47
2 73252770 897 3e1fd353-66dc-4eaf-b52a-242186760df0
2 73252772 899 3e1fd353-66dc-4eaf-b52a-242186760df0
19 5691336 139 d10ff722-b567-4eec-a2c0-4df42663c7d4
19 5691340 143 d10ff722-b567-4eec-a2c0-4df42663c7d4
19 5691357 160 d10ff722-b567-4eec-a2c0-4df42663c7d4
22 39521400 45 effd0afd-b13d-47fc-82b9-dd7d6f7c61bb
22 39521401 46 effd0afd-b13d-47fc-82b9-dd7d6f7c61bb
10 97433393 875 0b2402c8-7017-4278-b490-14a1567bf9cb
19 19526220 37 66dc2202-3329-480b-bc79-baba6b094c2d
10 96750538 39 578b8509-32a9-483d-a6b8-c7a80a889b1e
10 96750590 90 578b8509-32a9-483d-a6b8-c7a80a889b1e
10 96750841 344 578b8509-32a9-483d-a6b8-c7a80a889b1e
6 30724026 508 2b05cade-a138-409d-a499-ce9a1debedaa
6 30724027 509 2b05cade-a138-409d-a499-ce9a1debedaa
6 30724313 802 2b05cade-a138-409d-a499-ce9a1debedaa
6 30724315 804 2b05cade-a138-409d-a499-ce9a1debedaa
12 6537797 332 7031aa5e-d298-404a-b65b-b6171ca6a012
12 6537799 334 7031aa5e-d298-404a-b65b-b6171ca6a012
12 6537802 337 7031aa5e-d298-404a-b65b-b6171ca6a012
11 75404155 143 2e85ecc5-032a-456c-879f-c4971c5a0561
19 23827765 649 37262207-cc31-4b9c-8204-5cc9ac918f52
19 23827768 652 37262207-cc31-4b9c-8204-5cc9ac918f52
6 33276034 134 7143101d-ce23-4d5c-b17c-6e76cc8b5407
6 33276208 200 7143101d-ce23-4d5c-b17c-6e76cc8b5407
1 19608576 445 8f67989d-e828-446c-a418-64484ee38a6d
19 49497969 391 4f3951b8-960e-4e70-b0b8-ce538c0d446d
19 49497976 398 4f3951b8-960e-4e70-b0b8-ce538c0d446d
12 9696086 213 f341487d-5a1a-4d93-84cd-e47a02ac0254
12 9696087 214 f341487d-5a1a-4d93-84cd-e47a02ac0254
17 43002705 290 1b845cf6-a7ca-4b4f-93e1-1fe283755867
17 42998805 74 1b845cf6-a7ca-4b4f-93e1-1fe283755867
12 56160009 236 f0d694f6-3720-45a3-b9b9-a27a40b1b119
10 96750538 251 34c9d56b-aa4d-4968-bb27-c172c5cb67d0
10 96750590 304 34c9d56b-aa4d-4968-bb27-c172c5cb67d0
10 96750841 538 34c9d56b-aa4d-4968-bb27-c172c5cb67d0
10 17233613 34 3b84a7be-6815-4a17-ab2e-355ad24c0bac
10 17233868 198 3b84a7be-6815-4a17-ab2e-355ad24c0bac
19 2273187 547 0661d9a0-d60f-4a0e-8b65-79cd44730833
19 2271798 20 0661d9a0-d60f-4a0e-8b65-79cd44730833
17 42998805 79 f6b1c83a-3a0a-435f-89ee-a39c8197abed
X 115649523 663 49826c3b-ec4d-491e-8a46-852974e71e2f
X 115646506 105 49826c3b-ec4d-491e-8a46-852974e71e2f
1 19608576 455 10441bdb-2893-47c8-b3a3-ff51986fc117
12 6537797 148 a37a4612-0681-4f93-a732-61325a8e2de6
12 6537799 150 a37a4612-0681-4f93-a732-61325a8e2de6
12 6537802 153 a37a4612-0681-4f93-a732-61325a8e2de6
10 97433393 818 b8998cf0-5d9b-43e8-a384-733dff377b25
10 97433393 820 b8998cf0-5d9b-43e8-a384-733dff377b25
10 17233613 28 f2a9d604-d191-4ebe-990a-d828d11ec11d
10 17233868 201 f2a9d604-d191-4ebe-990a-d828d11ec11d
19 23827765 270 3ebe9f03-f929-445d-adb3-d2ec9c86291a
19 23827768 273 3ebe9f03-f929-445d-adb3-d2ec9c86291a
19 41869104 196 1f10633b-0300-4f87-9fbe-be4888c5ef78
19 41861150 67 1f10633b-0300-4f87-9fbe-be4888c5ef78
12 9696086 1123 f481febe-74a2-4f4f-bcf3-8f5e777041a3
12 9696087 1124 f481febe-74a2-4f4f-bcf3-8f5e777041a3
19 2273187 188 1562de50-37af-4b6c-8598-798871eb1a47
19 41869104 255 1b56debc-c438-4172-a523-93eb30514bad
19 23827765 586 624ca8fe-54b8-40ef-b309-8871e55b1945
19 23827768 589 624ca8fe-54b8-40ef-b309-8871e55b1945
11 75404771 235 fdd91c4b-5251-494f-9f0d-f1c8ef393b6a
2 216501382 272 551fa25f-ae3f-4cf0-803e-c51f96ee067d
22 23895098 382 70fd5db7-8900-4e92-a1fc-f4da040a84f1
22 23895099 383 70fd5db7-8900-4e92-a1fc-f4da040a84f1
16 30070354 247 f192bec9-3904-4a38-b3de-b0c2c6af1f19
17 74209836 312 d7e11445-fc88-4854-a53a-d7cb672d19e7
12 6870604 342 5a32106c-d532-4859-bd2d-5caba8080856
19 5691336 282 c7c28957-c080-4eba-bcb6-79f2673ab5e8
19 5691340 286 c7c28957-c080-4eba-bcb6-79f2673ab5e8
19 5691357 303 c7c28957-c080-4eba-bcb6-79f2673ab5e8
19 23827765 185 d97a9a93-4e7e-4fcd-81ce-fe5d54ad966e
19 23827768 187 d97a9a93-4e7e-4fcd-81ce-fe5d54ad966e
17 16382170 333 6ce80245-343f-4730-8a87-2c009517fdc1
17 16382398 547 6ce80245-343f-4730-8a87-2c009517fdc1
17 16382716 844 6ce80245-343f-4730-8a87-2c009517fdc1
6 149594343 265 1f440f8a-1d6e-408b-bce9-fde010ffb5b4
15 43793868 274 f5b34522-2bdd-4de8-8c4f-9ea663d47cd2
1 23694783 143 ffb98898-5d59-45fb-8db5-6722d10aafdd
2 73252770 919 4ce85cfa-755e-48ec-a846-9e230394aa91
2 73252772 921 4ce85cfa-755e-48ec-a846-9e230394aa91
17 43002705 300 5d63efe6-5ff5-46ba-b5f9-56503990266a
19 2273187 834 e57154ff-2424-4467-80ef-8be804307a4e
19 2271798 365 e57154ff-2424-4467-80ef-8be804307a4e
10 96750538 351 80c6cbcc-ce14-4df1-b65d-00f6adb3c294
10 96750590 402 80c6cbcc-ce14-4df1-b65d-00f6adb3c294
10 96750591 403 80c6cbcc-ce14-4df1-b65d-00f6adb3c294
10 96750841 639 80c6cbcc-ce14-4df1-b65d-00f6adb3c294
11 18407535 275 c7ec2eab-af45-4bbf-9fd4-e4770e49c0eb
19 23827765 176 e3b4c903-48a6-45ae-9b50-876959ebdef6
19 23827768 179 e3b4c903-48a6-45ae-9b50-876959ebdef6
17 42998805 80 72580155-f8d7-4c7c-a267-08078ba67062
2 216501382 271 3de731af-743d-4d15-a464-cb9ddbc16e8c
1 23694783 392 4be96c72-2dcd-4db5-bbd5-1fa91816475c
11 75404771 208 704cbfaa-8c22-4f5e-a67d-3b089de8dad3
19 19526220 133 fdeba42c-7ec9-4e66-9385-090089d9823c
19 583366 720 ddd83ffc-1ea9-42aa-9056-e762413ab0a7
10 96750538 245 d82b2509-abbc-4581-bf89-a0d349311917
10 96750590 293 d82b2509-abbc-4581-bf89-a0d349311917
10 96750591 294 d82b2509-abbc-4581-bf89-a0d349311917
10 96750841 535 d82b2509-abbc-4581-bf89-a0d349311917
11 18407535 403 1966536e-3abf-498f-b186-aa2fe6682d8f
10 96750538 231 0135d99b-321b-4fa2-9efd-b142f2e14710
10 96750590 280 0135d99b-321b-4fa2-9efd-b142f2e14710
10 96750591 281 0135d99b-321b-4fa2-9efd-b142f2e14710
10 96750841 523 0135d99b-321b-4fa2-9efd-b142f2e14710
12 54284633 480 74a5ed3e-8afa-4370-8223-8892a6bf0ff1
11 18407535 1338 aed72830-271b-4426-8238-03a78fb42961
12 6870604 781 d35d1f80-1284-44c4-9a3d-49d1209ba4d6
17 41691517 1090 c17a193c-cdce-4f89-818e-af1a641a144f
6 30724026 459 2776cb0a-a3b1-4f31-a8d9-426300ad8d0c
6 30724027 460 2776cb0a-a3b1-4f31-a8d9-426300ad8d0c
6 30724313 747 2776cb0a-a3b1-4f31-a8d9-426300ad8d0c
6 30724315 749 2776cb0a-a3b1-4f31-a8d9-426300ad8d0c
19 41861150 221 d5f83e75-578b-4859-8f71-947fe94910b7
16 1961948 581 7be2e474-3187-451b-87c4-004a1ab5b714
10 78037288 409 1dd011fc-104e-4e14-9877-71f1c9603b9c
2 216501382 272 2b0bab4e-12bc-4635-b6b8-59294ec0b448
X 154400818 240 8f5667d9-ec0c-4a8e-8345-3a5e8b248c9c
19 23827765 341 9d6320a9-d956-40ec-9ce5-e5999aff7d38
19 23827768 344 9d6320a9-d956-40ec-9ce5-e5999aff7d38
X 154400818 323 f6831629-3d80-46e9-b544-3528753ed1ee
19 55386620 163 3d3bb9ae-711d-4486-a129-311b89a968c4
2 216499278 27 e8455927-f912-4a42-ad6c-a4fcbc4ae36b
19 23827765 304 e0b6e6cb-f03a-4f28-b821-ec6da8ec1b60
19 23827768 307 e0b6e6cb-f03a-4f28-b821-ec6da8ec1b60
12 56160009 217 496d1876-97d8-4f01-84e2-2a1628e98d47
19 49499535 179 c76bec84-fd60-42fb-80c8-2c80c83c195f
19 49499568 212 c76bec84-fd60-42fb-80c8-2c80c83c195f
19 49499654 294 c76bec84-fd60-42fb-80c8-2c80c83c195f
16 1961948 227 ce595138-ec86-4b85-8d76-c70537b2765d
19 1440367 356 8d7e62fd-941d-483e-9988-5571f8865e76
10 96750538 258 60d3707f-df26-40de-bb86-394fb700a52d
10 96750590 312 60d3707f-df26-40de-bb86-394fb700a52d
10 96750591 313 60d3707f-df26-40de-bb86-394fb700a52d
10 96750841 559 60d3707f-df26-40de-bb86-394fb700a52d
1 23694783 389 741830fb-d7db-4bb6-b801-752d1da4cc91
5 73503083 442 52f67119-d726-4c8c-b55a-298db3756320
16 30070354 849 37d569ab-cac7-4bc0-861a-d2e26da079c9
17 16382170 150 bfa8b206-91d1-4b30-8548-c825e2342336
17 16382398 376 bfa8b206-91d1-4b30-8548-c825e2342336
17 16382647 591 bfa8b206-91d1-4b30-8548-c825e2342336
17 16382716 656 bfa8b206-91d1-4b30-8548-c825e2342336
10 96750590 20 d2989879-9488-4e9f-bb1c-7d3d80442f74
10 96750591 21 d2989879-9488-4e9f-bb1c-7d3d80442f74
10 96750841 276 d2989879-9488-4e9f-bb1c-7d3d80442f74
19 55386620 171 798d7b84-920c-42e5-a713-6552bddc6898
12 6870604 147 1f805578-2de9-49c6-bd5b-552990a000b2
22 23895098 399 036b48b0-ff07-47c2-b7e3-d1ed14507063
22 23895099 400 036b48b0-ff07-47c2-b7e3-d1ed14507063
17 41691516 530 6c290767-42f4-47c1-bf50-829757361c1e
17 41691517 531 6c290767-42f4-47c1-bf50-829757361c1e
19 1440367 353 f458615f-6cb7-496b-bfaf-d7aedeee0e25
3 23919238 109 80d0c633-af97-4ee6-bf52-c645ef311efd
10 96750538 751 f43700ed-b310-4313-ba99-5110fb5939c8
10 96750590 803 f43700ed-b310-4313-ba99-5110fb5939c8
10 96750591 804 f43700ed-b310-4313-ba99-5110fb5939c8
10 96750841 1047 f43700ed-b310-4313-ba99-5110fb5939c8
11 18407535 563 dbc6e80a-c8cd-46e2-a6a8-110886cc6e06
11 18405513 21 dbc6e80a-c8cd-46e2-a6a8-110886cc6e06
19 5691336 149 0866ae1e-29cc-4ed1-af2b-76e9dcc5c729
19 5691340 152 0866ae1e-29cc-4ed1-af2b-76e9dcc5c729
19 5691357 170 0866ae1e-29cc-4ed1-af2b-76e9dcc5c729
22 23895098 371 200471e7-d4e4-4ff0-8051-448b127046ad
22 23895099 372 200471e7-d4e4-4ff0-8051-448b127046ad
X 119470430 755 d550bdfd-579a-46a2-b57a-4aec201aa71f
X 119470433 758 d550bdfd-579a-46a2-b57a-4aec201aa71f
7 20827480 160 9f69f03a-ed5a-43f8-ad1d-b0a285af6639
7 20827481 161 9f69f03a-ed5a-43f8-ad1d-b0a285af6639
12 6537191 449 fcc232a7-a55c-46f0-b005-d11a113ca12b
12 6537797 772 fcc232a7-a55c-46f0-b005-d11a113ca12b
12 6537799 774 fcc232a7-a55c-46f0-b005-d11a113ca12b
12 6537802 777 fcc232a7-a55c-46f0-b005-d11a113ca12b
7 20827480 174 d092b0d1-c35c-4b81-9ae1-abb810b3f6ad
7 20827481 175 d092b0d1-c35c-4b81-9ae1-abb810b3f6ad
11 18407535 995 b5bf4265-bcb6-4659-aff1-6654ae94c6fa
11 18407535 996 b5bf4265-bcb6-4659-aff1-6654ae94c6fa
10 97433393 730 fbafdf6e-9db6-4d7c-bb24-8e630bee9418
19 5691336 143 72f86c82-fe10-464c-a6db-0e11e6c62a5d
19 5691340 147 72f86c82-fe10-464c-a6db-0e11e6c62a5d
19 5691357 164 72f86c82-fe10-464c-a6db-0e11e6c62a5d
16 89561620 113 07d2ac93-c471-4ba4-9cd9-d5c8bb08b5ba
7 20827480 159 4e0a4576-6483-47a4-ac37-a5c1f97f3d7f
7 20827481 160 4e0a4576-6483-47a4-ac37-a5c1f97f3d7f
10 72275845 885 f4f405f1-303b-4216-bc59-5953e00dda4b
10 96750538 263 6410dbe6-2ad0-4a92-b66e-32b392c92dfa
10 96750590 310 6410dbe6-2ad0-4a92-b66e-32b392c92dfa
10 96750591 311 6410dbe6-2ad0-4a92-b66e-32b392c92dfa
10 96750841 548 6410dbe6-2ad0-4a92-b66e-32b392c92dfa
10 96750538 249 172da5fe-fd04-4a98-ac3b-f63c4f1d6123
10 96750590 298 172da5fe-fd04-4a98-ac3b-f63c4f1d6123
10 96750591 299 172da5fe-fd04-4a98-ac3b-f63c4f1d6123
10 96750841 538 172da5fe-fd04-4a98-ac3b-f63c4f1d6123
11 18407535 531 415f2b46-122c-45ef-8d3e-e7cad017c12d
16 30070354 835 a4689b2b-2339-44e6-947a-b80d7df4ff8c
12 6537797 699 d4eca725-351f-412d-a70f-de0d9d3cce1c
12 6537799 701 d4eca725-351f-412d-a70f-de0d9d3cce1c
12 6537802 704 d4eca725-351f-412d-a70f-de0d9d3cce1c
1 19608576 444 f459d540-c7a3-4433-a100-f4170cf58e5d
22 23895098 403 0fad1b24-2c57-447c-a185-bde9db5fd43c
22 23895099 404 0fad1b24-2c57-447c-a185-bde9db5fd43c
11 75404771 201 4f96d603-da64-470e-a4f5-91ae46913b2f
2 216499278 26 e5f7fc32-6f6a-4a76-a31f-519e9b674867
19 23827765 415 ee29b8bb-d87a-48d5-909d-f36cb8c6debb
19 23827768 418 ee29b8bb-d87a-48d5-909d-f36cb8c6debb
12 6870604 110 d26b8bf7-eac7-4a42-b704-ddcd30b9a685
1 23694783 370 e87d860f-7137-4c0a-a593-df60a1f1c4df
1 19608576 354 624aa291-f595-44ca-b694-7bec40721806
19 2273187 801 ee21a639-e078-401e-8dc9-37fb2df9ef28
19 2273187 802 ee21a639-e078-401e-8dc9-37fb2df9ef28
19 2271798 17 ee21a639-e078-401e-8dc9-37fb2df9ef28
22 23895098 384 cba90824-8936-42a5-bac4-9528003535fa
22 23895099 385 cba90824-8936-42a5-bac4-9528003535fa
19 5691336 123 928d0ae5-5e5c-4766-9d33-6debb9054b4c
19 5691340 127 928d0ae5-5e5c-4766-9d33-6debb9054b4c
19 5691357 145 928d0ae5-5e5c-4766-9d33-6debb9054b4c
12 6537797 96 3a24042e-4382-4a7e-820e-6d1824a8b5b2
12 6537799 98 3a24042e-4382-4a7e-820e-6d1824a8b5b2
12 6537802 101 3a24042e-4382-4a7e-820e-6d1824a8b5b2
7 20827480 170 cbdc5226-b15b-45ed-8ed8-cb093bf25a81
7 20827481 171 cbdc5226-b15b-45ed-8ed8-cb093bf25a81
22 23895099 402 aae4f25d-afd0-4357-83b5-13f9525a5f10
10 72275845 334 89fe537e-23bd-4329-8580-e352b915c4a1
10 96750538 154 ca835d70-598c-4d98-947d-036ea81afe82
10 96750590 201 ca835d70-598c-4d98-947d-036ea81afe82
10 96750591 202 ca835d70-598c-4d98-947d-036ea81afe82
10 96750841 442 ca835d70-598c-4d98-947d-036ea81afe82
2 216501382 289 f67b4ed1-6506-48d9-858b-f1457175efc6
2 216499278 37 f67b4ed1-6506-48d9-858b-f1457175efc6
12 6870604 404 8757a088-d439-4e21-a681-0bd3c3e76cab
17 43002705 402 3799ed77-363c-4f48-9ca6-5b6d1c26436f
19 2273187 441 797a1da8-e7b5-479f-be5d-b4250aade209
19 2273187 663 41fa00f6-9143-481b-bf27-1d3115719949
19 2271798 13 41fa00f6-9143-481b-bf27-1d3115719949
19 1440367 194 a92bb36f-309b-4528-8b1e-a10f5c9a6c16
20 62387372 71 a375b1ff-c166-4c74-8866-d8ee8409697a
20 62387376 74 a375b1ff-c166-4c74-8866-d8ee8409697a
22 23895099 219 839281c8-28a3-48e1-9091-d0d126ea79b9
2 73252770 799 04ca9f70-b0fa-458c-ba6f-c87f47d74fbb
2 73252770 800 04ca9f70-b0fa-458c-ba6f-c87f47d74fbb
2 73252772 802 04ca9f70-b0fa-458c-ba6f-c87f47d74fbb
12 6537797 149 a82af5f3-8c8e-4eb7-b3fb-25e73f0c8d34
12 6537799 151 a82af5f3-8c8e-4eb7-b3fb-25e73f0c8d34
12 6537802 154 a82af5f3-8c8e-4eb7-b3fb-25e73f0c8d34
12 54284633 261 a013ef95-2b43-4900-8b54-c8d61c92d200
19 1440367 333 8a6469f5-c358-44fd-8f1d-0e9552c7a874
19 1440367 336 8a6469f5-c358-44fd-8f1d-0e9552c7a874
19 2273187 533 784e7e0b-0b5a-43b6-a9a4-9795d70a34ee
10 96750538 76 f1ba876e-cc57-443f-b0fa-1c5d6f62ad88
10 96750590 128 f1ba876e-cc57-443f-b0fa-1c5d6f62ad88
10 96750841 371 f1ba876e-cc57-443f-b0fa-1c5d6f62ad88
17 16382170 341 d35a47ff-b240-4a16-a2d6-04a123e5d98a
17 16382398 567 d35a47ff-b240-4a16-a2d6-04a123e5d98a
17 16382647 776 d35a47ff-b240-4a16-a2d6-04a123e5d98a
17 16382716 840 d35a47ff-b240-4a16-a2d6-04a123e5d98a
12 6870604 747 4451327a-e72c-4255-bd27-7a5c9c31fdb6
16 30070354 287 8bf368bd-c285-4a12-8c0c-a50ee0a2ba54
17 16382170 427 bede591e-5547-456c-a623-b18799a4c132
17 16382398 657 bede591e-5547-456c-a623-b18799a4c132
17 16382647 886 bede591e-5547-456c-a623-b18799a4c132
17 16382716 955 bede591e-5547-456c-a623-b18799a4c132
1 225790240 999 5c92af6e-6db7-47f6-a72f-fdb4cf692882
22 23895098 506 89ef18b6-f9c7-400d-8e66-fe2042d1638e
22 23895099 507 89ef18b6-f9c7-400d-8e66-fe2042d1638e
17 39204619 560 ea956b33-3172-4441-9205-c5a0e8d28a00
17 39204699 635 ea956b33-3172-4441-9205-c5a0e8d28a00
19 23827765 689 7c130a04-ae39-453a-aa2b-80c970ab4d55
19 23827768 697 7c130a04-ae39-453a-aa2b-80c970ab4d55
16 30070354 565 5eba0e30-2c0a-444f-98ae-78c807afb6d0
12 49272477 33 8917613d-c829-47ff-8268-880693742261
12 49272481 37 8917613d-c829-47ff-8268-880693742261
12 49272482 38 8917613d-c829-47ff-8268-880693742261
12 49272626 185 8917613d-c829-47ff-8268-880693742261
1 119744152 501 866621c4-176a-40ca-bf01-38fcc78c2a9c
19 41861150 175 05cb103f-3a53-467d-be44-3ca05b5fc9cd
19 23827765 624 09b45783-157f-4775-9876-ac750523f9f3
19 23827768 627 09b45783-157f-4775-9876-ac750523f9f3
2 216501382 271 538046f1-0da7-4f73-93ab-845d436e35b3
1 19608576 492 edb53fba-8199-426f-a1e2-bd4177e7781f
12 49272477 26 e1f0d927-9788-4caa-bcc2-09ce4e08a271
12 49272481 29 e1f0d927-9788-4caa-bcc2-09ce4e08a271
12 49272482 30 e1f0d927-9788-4caa-bcc2-09ce4e08a271
12 49272626 170 e1f0d927-9788-4caa-bcc2-09ce4e08a271
X 115649523 1295 5214e199-597c-4c1d-8285-4ed41792327d
22 23895098 394 9d8ff81e-cd9f-43e1-8e4e-5dd879369912
22 23895099 395 9d8ff81e-cd9f-43e1-8e4e-5dd879369912
12 6537797 296 e6d79e0c-c764-4d5e-a9e8-099ab0d927c3
12 6537799 298 e6d79e0c-c764-4d5e-a9e8-099ab0d927c3
12 6537802 301 e6d79e0c-c764-4d5e-a9e8-099ab0d927c3
11 18407535 773 64dd0184-bbc9-4340-b57b-43e3f678abbc
6 30724026 155 d55eb562-767c-480d-8f35-751c98856817
6 30724027 156 d55eb562-767c-480d-8f35-751c98856817
6 30724027 158 d55eb562-767c-480d-8f35-751c98856817
6 30724313 443 d55eb562-767c-480d-8f35-751c98856817
6 30724315 445 d55eb562-767c-480d-8f35-751c98856817
6 30725000 1069 d55eb562-767c-480d-8f35-751c98856817
6 30725000 1070 d55eb562-767c-480d-8f35-751c98856817
6 30725005 1075 d55eb562-767c-480d-8f35-751c98856817
12 56117622 106 83f4d516-c408-4572-b1d1-d6131462581a
12 56117633 117 83f4d516-c408-4572-b1d1-d6131462581a
12 56117737 219 83f4d516-c408-4572-b1d1-d6131462581a
12 56117743 225 83f4d516-c408-4572-b1d1-d6131462581a
12 56117752 234 83f4d516-c408-4572-b1d1-d6131462581a
11 18407535 137 7f2b0487-6b35-4a39-a0ce-0b7e2cddcd8a
11 18407535 138 7f2b0487-6b35-4a39-a0ce-0b7e2cddcd8a
12 6537797 366 74d39b29-8ded-4c27-b7e1-5398945a72b0
12 6537799 368 74d39b29-8ded-4c27-b7e1-5398945a72b0
12 6537802 371 74d39b29-8ded-4c27-b7e1-5398945a72b0
22 23895098 420 b3ee3e31-7166-47f3-a394-39936a5c788a
22 23895099 421 b3ee3e31-7166-47f3-a394-39936a5c788a
10 96750538 326 b161102d-4350-4a79-85bd-d62810106b69
10 96750538 331 b161102d-4350-4a79-85bd-d62810106b69
10 96750590 385 b161102d-4350-4a79-85bd-d62810106b69
10 96750591 385 b161102d-4350-4a79-85bd-d62810106b69
10 96750841 629 b161102d-4350-4a79-85bd-d62810106b69
7 20827480 163 599ca3c4-7615-4102-b5c4-4eb8df9e4311
7 20827481 164 599ca3c4-7615-4102-b5c4-4eb8df9e4311
22 23895098 388 8f4eb067-5f91-4cc1-ba2a-3c5cc30e7718
22 23895099 389 8f4eb067-5f91-4cc1-ba2a-3c5cc30e7718
3 23919238 61 c169be61-e8b5-450b-be21-df7325749c13
10 72275845 747 ee3b0be7-caf1-4ed7-a34f-469a60a521a8
12 6537191 449 bc4d3797-1bbb-4dd4-89aa-da069a071bf4
12 6537797 760 bc4d3797-1bbb-4dd4-89aa-da069a071bf4
12 6537799 762 bc4d3797-1bbb-4dd4-89aa-da069a071bf4
12 6537802 765 bc4d3797-1bbb-4dd4-89aa-da069a071bf4
10 97433393 291 db809fe6-bf2c-41ba-b3d2-9e7ec307b544
1 19608576 472 26cc4fe1-83e1-4191-888d-c0b9f9dd7d62
19 1440367 457 6aaeb4f6-32a0-471f-b5ca-505d51dbd3e6
19 54201576 121 1e7fa434-e38a-48a0-b396-1dae97e8318f
19 23827765 280 2d055a51-9c7d-4850-a208-39d2f680333e
19 23827768 283 2d055a51-9c7d-4850-a208-39d2f680333e
10 96750538 272 c45782ea-7a0b-429d-9ad9-d6f9e09b66c5
10 96750590 322 c45782ea-7a0b-429d-9ad9-d6f9e09b66c5
10 96750841 560 c45782ea-7a0b-429d-9ad9-d6f9e09b66c5
2 216499278 30 5efbf14d-016e-4c82-ad2d-5bfaf54e20e8
16 30070354 408 e158aad1-4170-4e15-b891-40ba23582fd8
19 49499535 331 930f3593-0fcc-4ecd-8b3c-400c0806b141
19 49499568 363 930f3593-0fcc-4ecd-8b3c-400c0806b141
19 49499654 439 930f3593-0fcc-4ecd-8b3c-400c0806b141
16 30070354 377 c4d36bcd-dab5-4ded-97d6-8a15688c0b92
22 23895099 362 420dc3ae-b7e3-416c-bf56-f2f4930ebc40
X 115649523 52 f10ed70b-2210-4ef6-816c-5ddf97dc4ab5
2 216499278 32 6c89b3ae-d113-4b42-857d-4a92ce876f3a
19 49499535 189 aad4715c-6fb6-4804-8de6-aaa9537deba9
19 49499568 219 aad4715c-6fb6-4804-8de6-aaa9537deba9
19 49499654 302 aad4715c-6fb6-4804-8de6-aaa9537deba9
10 17233613 27 c17c1646-aaf4-405f-b413-a4dd591e6186
10 17233868 197 c17c1646-aaf4-405f-b413-a4dd591e6186
12 6537797 107 b364c6cf-c5f8-4d74-98d3-d95beed8096a
12 6537799 109 b364c6cf-c5f8-4d74-98d3-d95beed8096a
12 6537802 113 b364c6cf-c5f8-4d74-98d3-d95beed8096a
16 30070354 836 e163b2f5-75cc-4249-aec9-96499aba9236
16 30070354 618 5bb948a4-781e-4f31-ad99-8a0858a59265
10 78035554 336 22dd387d-0263-4419-b098-d53c58cb04c7
1 32224468 144 1e5aafeb-5954-4265-aef3-547aea8276d5
1 19608576 456 842a33c6-95ac-430c-8125-8549f9ecb77d
12 6537797 322 2cf31561-aad3-48e2-9d9f-bd3f13086983
12 6537799 324 2cf31561-aad3-48e2-9d9f-bd3f13086983
12 6537802 327 2cf31561-aad3-48e2-9d9f-bd3f13086983
19 2273187 812 edf2ce77-ac48-4643-964a-a75b443e1820
19 2271798 16 edf2ce77-ac48-4643-964a-a75b443e1820
22 23895099 395 e4d232d0-a09f-4359-8d4d-6aacfd32938e
19 41869104 288 35f5fdfc-4f22-4179-9f21-9aa1503a0056
19 41869104 289 35f5fdfc-4f22-4179-9f21-9aa1503a0056
19 5691336 135 1feb8208-a51b-43d9-950f-64434b50e641
19 5691340 139 1feb8208-a51b-43d9-950f-64434b50e641
19 5691357 158 1feb8208-a51b-43d9-950f-64434b50e641
12 6537797 480 9e6cc6b5-0fe9-455e-b506-31226990b8c7
12 6537799 482 9e6cc6b5-0fe9-455e-b506-31226990b8c7
12 6537802 485 9e6cc6b5-0fe9-455e-b506-31226990b8c7
19 23827765 85 603eb9e6-cfc3-4636-b802-0a91d407c878
19 23827768 88 603eb9e6-cfc3-4636-b802-0a91d407c878
19 49497969 277 c2b144f0-22b4-49c1-beeb-6d660cb71171
19 49497976 287 c2b144f0-22b4-49c1-beeb-6d660cb71171
10 17233613 28 53269520-01df-4743-9604-f28503f68068
10 17233868 194 53269520-01df-4743-9604-f28503f68068
10 17233868 196 53269520-01df-4743-9604-f28503f68068
2 216501382 269 1d5a7080-6ef8-4585-8f42-50ac4153d296
19 1440367 336 d77c15b1-4442-49d3-b759-92b575c7215a
22 23895098 399 7849e6fa-bb58-4dbe-a894-cd0b96eacf03
22 23895099 400 7849e6fa-bb58-4dbe-a894-cd0b96eacf03
12 54284633 191 26a33d2f-9eb5-45f7-8a93-67fdea99e26b
19 1440367 340 aef87388-9ce3-4acc-b9a9-e410f17d8501
11 67611907 11 a606f87c-7604-481a-839f-9f387f7c7539
X 103217026 898 22cbeacd-f05e-459f-81ec-61f6e61e3dfa
12 6537797 303 c9ba9149-0aa8-45d7-a2cc-0ae257a18abf
12 6537799 305 c9ba9149-0aa8-45d7-a2cc-0ae257a18abf
12 6537802 308 c9ba9149-0aa8-45d7-a2cc-0ae257a18abf
12 6537797 10 07c5b88f-938c-41bc-b41b-5a22e858e3fd
12 6537799 12 07c5b88f-938c-41bc-b41b-5a22e858e3fd
12 6537802 15 07c5b88f-938c-41bc-b41b-5a22e858e3fd
12 49272626 123 7952e042-b2f9-4c7e-8bb4-c69b3d84d303
22 23895098 377 69867b71-f02a-441b-8ca3-fb134fd06710
22 23895099 378 69867b71-f02a-441b-8ca3-fb134fd06710
19 23827765 468 55945b06-84f4-47f1-898f-07b007011434
19 23827768 471 55945b06-84f4-47f1-898f-07b007011434
21 8445578 22 ab4d3f6f-83c6-40dd-9c6f-55cdc06434a1
21 8445579 23 ab4d3f6f-83c6-40dd-9c6f-55cdc06434a1
21 8445580 24 ab4d3f6f-83c6-40dd-9c6f-55cdc06434a1
21 8445581 25 ab4d3f6f-83c6-40dd-9c6f-55cdc06434a1
21 8445636 75 ab4d3f6f-83c6-40dd-9c6f-55cdc06434a1
21 8445641 80 ab4d3f6f-83c6-40dd-9c6f-55cdc06434a1
21 8445665 104 ab4d3f6f-83c6-40dd-9c6f-55cdc06434a1
21 8445697 138 ab4d3f6f-83c6-40dd-9c6f-55cdc06434a1
21 8445713 151 ab4d3f6f-83c6-40dd-9c6f-55cdc06434a1
21 8445765 211 ab4d3f6f-83c6-40dd-9c6f-55cdc06434a1
21 8445769 215 ab4d3f6f-83c6-40dd-9c6f-55cdc06434a1
21 8446180 630 ab4d3f6f-83c6-40dd-9c6f-55cdc06434a1
21 8446181 631 ab4d3f6f-83c6-40dd-9c6f-55cdc06434a1
12 6537797 679 2beb4e18-6303-49c2-becd-506e8b14525d
12 6537799 681 2beb4e18-6303-49c2-becd-506e8b14525d
12 6537802 684 2beb4e18-6303-49c2-becd-506e8b14525d
3 23919238 354 786b8a7d-c063-4c6a-9ecb-46f7eea1288b
16 30070354 668 416df064-4a6f-4443-9b10-5a800d3a922d
19 1440367 326 e7a009a6-70fe-482e-a2be-1ca5f421f7d3
1 19608576 475 e7d89eea-cb7a-4803-8cb5-d31f09c366b6
11 75404771 278 13630b0a-f483-45db-b028-3867e8f4a996
11 75404155 139 13630b0a-f483-45db-b028-3867e8f4a996
17 16382398 141 8329e814-5341-4d96-baf5-eef64593149c
17 16382647 396 8329e814-5341-4d96-baf5-eef64593149c
17 16382716 470 8329e814-5341-4d96-baf5-eef64593149c
19 23827765 650 b8caf8b1-99b4-4858-867d-408c8d020618
19 23827768 653 b8caf8b1-99b4-4858-867d-408c8d020618
16 30070354 999 aaf1204b-282a-4822-96de-ff979b8e98b6
1 119744152 1188 e0c479b1-0202-4980-bc03-ab889efd4958
1 23694783 380 e2426d53-acda-4d3a-be74-16c9232d6af9
1 23693819 171 e2426d53-acda-4d3a-be74-16c9232d6af9
6 149594343 221 3e12f9bb-5a6d-4ed4-bc9c-359bc50d60d8
17 16382647 217 33021b7b-7630-4d1a-b90f-6b1894955e4c
17 16382716 285 33021b7b-7630-4d1a-b90f-6b1894955e4c
12 56117622 206 97a9d188-27bf-4df6-af98-c84ec19182b6
12 56117633 218 97a9d188-27bf-4df6-af98-c84ec19182b6
12 56117737 322 97a9d188-27bf-4df6-af98-c84ec19182b6
12 56117743 328 97a9d188-27bf-4df6-af98-c84ec19182b6
12 56117752 336 97a9d188-27bf-4df6-af98-c84ec19182b6
10 78035554 112 61a852cb-735e-4578-a031-9d09993bcbc7
2 216501382 347 8d65ea0c-7eff-47ae-a473-f5246763a0ad
19 2271798 38 c2b63a08-8d3f-41fa-821a-87a74c06b81b
12 56117622 321 1b7689ed-ffc3-4333-b84b-a440643ad738
12 56117633 331 1b7689ed-ffc3-4333-b84b-a440643ad738
12 56117737 427 1b7689ed-ffc3-4333-b84b-a440643ad738
12 56117743 433 1b7689ed-ffc3-4333-b84b-a440643ad738
12 56117752 440 1b7689ed-ffc3-4333-b84b-a440643ad738
7 20827480 171 aa891804-c810-4197-92f0-415c638b548c
7 20827481 172 aa891804-c810-4197-92f0-415c638b548c
X 72160383 282 7b6391eb-5e12-4296-9f8f-f42553d4fe6a
19 583366 1412 0abeb836-b6f1-45b8-8ea6-1d1ed16c88d1
19 580685 38 0abeb836-b6f1-45b8-8ea6-1d1ed16c88d1
19 580771 119 0abeb836-b6f1-45b8-8ea6-1d1ed16c88d1
19 8321976 126 c54d65ca-a848-4028-b70c-4ea2a701bd86
17 41690110 344 16335f2b-10aa-4c6c-a191-202b354b6b01
19 23827765 96 0b1cb36d-6ba7-40e8-bc65-caa72d77821d
19 23827768 99 0b1cb36d-6ba7-40e8-bc65-caa72d77821d
10 78035554 145 01fff885-f328-42e2-8ec5-d339d2a23b28
17 16382398 220 ff86bceb-23df-4469-bb0b-04bde3bb98c9
17 16382647 457 ff86bceb-23df-4469-bb0b-04bde3bb98c9
17 16382716 533 ff86bceb-23df-4469-bb0b-04bde3bb98c9
16 30070354 325 bb20a49d-1948-4064-a7af-b4450b59b6f2
3 23919238 95 f0361d69-d61d-4bac-b74d-1a01189eac08
19 2273187 442 adcd1f2e-71c8-4e53-bb4a-e9b32a29ba7a
10 96750538 304 91bbadff-0b2e-4c2d-9a58-f3ac44cf0a45
10 96750590 356 91bbadff-0b2e-4c2d-9a58-f3ac44cf0a45
10 96750591 357 91bbadff-0b2e-4c2d-9a58-f3ac44cf0a45
10 96750841 606 91bbadff-0b2e-4c2d-9a58-f3ac44cf0a45
6 30724313 137 e4dafade-7297-4848-82f8-8733654d8dff
6 30724315 139 e4dafade-7297-4848-82f8-8733654d8dff
11 18407535 526 a4d4598e-2895-48ba-894c-90c5e2c8cd36
3 23919238 452 833aa04b-1a03-4b14-928a-b21dfed1ecc8
9 128695089 124 dc92b856-75ca-4257-80a2-608a25797817
11 75404771 418 a7c2ab0a-93e3-434d-9e76-f827a6c92385
6 30724026 27 7042cea2-aab7-4646-af91-4cd1d360a001
6 30724027 28 7042cea2-aab7-4646-af91-4cd1d360a001
6 30724313 310 7042cea2-aab7-4646-af91-4cd1d360a001
6 30724315 312 7042cea2-aab7-4646-af91-4cd1d360a001
11 18407535 41 516b8ba2-1eab-4bb6-8004-9a44fdaca50f
10 96750538 87 fe84c227-aa64-4eec-99f5-b4fca8220e78
10 96750590 134 fe84c227-aa64-4eec-99f5-b4fca8220e78
10 96750841 373 fe84c227-aa64-4eec-99f5-b4fca8220e78
10 17233613 27 70cba192-9ec5-4526-8b19-410c02e9a2ad
10 17233868 193 70cba192-9ec5-4526-8b19-410c02e9a2ad
17 16382170 133 dfa1da86-00a4-42cc-acf2-6f870675e863
17 16382398 370 dfa1da86-00a4-42cc-acf2-6f870675e863
17 16382647 612 dfa1da86-00a4-42cc-acf2-6f870675e863
17 16382716 679 dfa1da86-00a4-42cc-acf2-6f870675e863
1 19608576 459 cc6ef3d4-d35e-4b39-b818-a50f1da0b9b5
1 19608576 496 befb9bf6-57d9-43b1-a24c-0914cce790d7
X 71300544 979 38b2baf0-3c8d-4d15-b583-18fd4c473b7e
10 72275845 319 3a8d9932-3b80-4452-b7f4-fb8201e4ad9c
X 48578045 686 52abc3a4-9ec1-47a1-9828-4e48cac3b175
9 128695089 430 6941ab7e-8bbf-4b79-92a9-8d79dab223a5
16 70572069 684 a9715b9e-3cec-4a87-867f-4ab50dbc90b9
X 48578045 1139 021c4e46-f86b-4563-ac4a-209c1025bd93
1 19608576 440 a73af32b-4719-4d21-bc05-7680a374bf2a
X 103217026 499 89a94968-b7d9-40c6-833f-574408cc992c
19 41869104 114 5c484fff-1a1f-468d-b84b-5c69e637a0a7
16 70572069 1160 f30ebe76-2d75-4af7-80d9-24091d36f8dd
19 23827765 88 80a6511c-7b3a-4a88-9af7-94db9704655f
19 23827768 91 80a6511c-7b3a-4a88-9af7-94db9704655f
19 583224 1046 db5458b4-cbef-4435-a726-ea26e94ca155
19 583366 1170 db5458b4-cbef-4435-a726-ea26e94ca155
19 580771 119 db5458b4-cbef-4435-a726-ea26e94ca155
19 49497969 274 9c9f3c7d-2bb9-4923-ba49-9879ff7588da
19 49497976 281 9c9f3c7d-2bb9-4923-ba49-9879ff7588da
22 23895098 234 3ca58250-1379-4b5f-933c-84ac0cc4003b
22 23895099 234 3ca58250-1379-4b5f-933c-84ac0cc4003b
19 23827765 26 5fcbf3b6-8d2e-4e85-a4d2-83bbd17dd7c5
19 23827768 29 5fcbf3b6-8d2e-4e85-a4d2-83bbd17dd7c5
19 49499535 666 44d49811-273d-4cbc-b039-7e4f76a7a007
19 49499568 698 44d49811-273d-4cbc-b039-7e4f76a7a007
19 49499654 783 44d49811-273d-4cbc-b039-7e4f76a7a007
1 228098142 236 adc00502-8dba-40dc-a9a9-ace79ab322f4
1 228098148 242 adc00502-8dba-40dc-a9a9-ace79ab322f4
1 23694783 235 584b2de2-81e5-4f96-90a5-fdd02aeb8e3e
2 216499278 30 e17f111b-bae7-41ef-b625-c6cdd01d5916
2 216501382 273 e17f111b-bae7-41ef-b625-c6cdd01d5916
3 23919238 349 0daa3652-6369-4cde-8fe9-c65dfd10feba
19 49497969 190 0e46e6af-598d-434d-8a38-7c713f50a3cb
11 75404155 459 1ebce75b-6be0-41f8-90dc-66d382cd8c87
19 5691336 132 f08b0e92-ba88-4c53-b2b4-c56c3e5d3de9
19 5691340 135 f08b0e92-ba88-4c53-b2b4-c56c3e5d3de9
19 5691357 149 f08b0e92-ba88-4c53-b2b4-c56c3e5d3de9
12 6537797 335 98ca08d0-788c-4fea-ad3d-979223e3343c
12 6537799 337 98ca08d0-788c-4fea-ad3d-979223e3343c
12 6537802 340 98ca08d0-788c-4fea-ad3d-979223e3343c
16 30070354 611 6dbca67c-bfad-441f-ab81-104dedd05281
10 96750538 25 82f7f1bc-6fea-49ee-9482-3581ee5c2b02
10 96750590 78 82f7f1bc-6fea-49ee-9482-3581ee5c2b02
10 96750591 79 82f7f1bc-6fea-49ee-9482-3581ee5c2b02
10 96750841 333 82f7f1bc-6fea-49ee-9482-3581ee5c2b02
10 96750841 335 82f7f1bc-6fea-49ee-9482-3581ee5c2b02
19 1440367 351 2c6b4c18-618c-4e85-8d6a-ac3a819eade6
10 96750538 256 0d9f4d0e-639f-4718-8fd8-c416e32fe8b0
10 96750590 308 0d9f4d0e-639f-4718-8fd8-c416e32fe8b0
10 96750591 309 0d9f4d0e-639f-4718-8fd8-c416e32fe8b0
10 96750841 545 0d9f4d0e-639f-4718-8fd8-c416e32fe8b0
10 96750538 242 3f77d881-e649-4cdf-a1c2-a71a44c7950b
10 96750590 293 3f77d881-e649-4cdf-a1c2-a71a44c7950b
10 96750591 294 3f77d881-e649-4cdf-a1c2-a71a44c7950b
10 96750841 694 3f77d881-e649-4cdf-a1c2-a71a44c7950b
X 154400818 308 da9f63c5-0cdb-49e0-ad36-057556cef762
12 130875992 276 db890098-f123-4adc-9093-fe8a11a1358c
X 154400818 390 f61890b4-1b9b-45bd-b17b-f3115d5ed076
15 43793868 307 a4c183ff-ec3d-44c3-baf0-6910de436162
1 228098142 590 76706b5a-eeed-4b0d-a2a3-23a45dfc29ff
1 228098148 595 76706b5a-eeed-4b0d-a2a3-23a45dfc29ff
2 216501382 392 e2c78d74-bc9d-4c6c-ac67-6ed2d681e422
17 41690110 115 a4fd6853-9deb-433c-8ee3-6be94e2780af
X 119470430 736 3d3b2856-b09c-4005-9e5a-352341782bc3
X 119470433 739 3d3b2856-b09c-4005-9e5a-352341782bc3
1 19608576 433 22e8e8d9-781a-45f8-ba8b-efd28e2efa84
22 23895098 396 84e946d5-9189-4efa-ae5a-50329942d4d1
22 23895099 397 84e946d5-9189-4efa-ae5a-50329942d4d1
X 72160383 499 89642cb1-99c7-4b87-b6c0-10501123f1c0
2 73252770 87 2e68ac5a-28d6-4675-b12e-891f583e9a91
2 73252772 89 2e68ac5a-28d6-4675-b12e-891f583e9a91
12 6537797 432 567d4795-94fc-491d-a96a-a00c4627d0c6
12 6537799 434 567d4795-94fc-491d-a96a-a00c4627d0c6
12 6537802 437 567d4795-94fc-491d-a96a-a00c4627d0c6
22 23895098 219 ad463747-fa3c-4b68-bf25-b54dc600f44e
22 23895099 220 ad463747-fa3c-4b68-bf25-b54dc600f44e
X 119470430 747 69a90c9a-535d-4372-ab04-12a104d4831f
X 119470433 750 69a90c9a-535d-4372-ab04-12a104d4831f
19 1440367 341 045eff7d-f3fa-46c0-95b6-6b1cf16c4358
10 96750538 240 826593f7-d8fd-489f-8ce9-af6479e2d0ac
10 96750590 294 826593f7-d8fd-489f-8ce9-af6479e2d0ac
10 96750591 295 826593f7-d8fd-489f-8ce9-af6479e2d0ac
10 96750841 554 826593f7-d8fd-489f-8ce9-af6479e2d0ac
10 96750590 294 5c38cb90-7069-4767-9d31-664092e2eff1
10 96750841 534 5c38cb90-7069-4767-9d31-664092e2eff1
19 5691357 41 1092b5d4-c3ee-4cb8-b686-6603f1e10985
19 1440367 157 0761b0e2-1ca1-4c61-83e0-d56a76c694ad
1 19608576 618 6f50e96a-e0de-442b-bea2-09d84c384015
16 89561620 312 b8d4168d-1643-4282-b369-b5a515b39428
11 75404771 164 72d1c76e-7d26-4ac1-bb31-30a60864152a
6 149594343 288 2b47dae2-6fd0-47ad-9b07-6b9816037005
15 43793868 851 b70ca0e4-3dd0-463f-b381-654563106451
1 19608576 2302 9860ace5-4517-4c98-8b0b-b98361da5f1a
X 48578045 867 c2a1318c-7e63-465a-8fb0-53a060db170d
19 23827765 834 4c6efb51-64b3-4501-9687-cb7eb5dbed3e
19 23827768 837 4c6efb51-64b3-4501-9687-cb7eb5dbed3e
16 30070354 387 ee484a76-b86a-458f-adf2-f794466ba0e5
1 19608576 484 a86871ef-f14c-4905-987b-7bc3eddedd68
12 6870604 67 50730b07-9713-4331-84f0-f23d41ca1ce0
17 41691516 646 f19082ad-1e4a-4e9e-90cc-9a211ccad40f
17 41691517 647 f19082ad-1e4a-4e9e-90cc-9a211ccad40f
11 18407535 1335 658d9b24-8104-4b54-a9c4-b7a878e09058
1 225790240 1098 3c90bd42-1bd0-475d-893f-01b975f65389
12 6537797 400 dc5c429a-8abb-4190-bb0c-ace3b9dda657
12 6537799 402 dc5c429a-8abb-4190-bb0c-ace3b9dda657
12 6537802 405 dc5c429a-8abb-4190-bb0c-ace3b9dda657
X 103217026 327 4962a89d-c1dd-40b8-bdfa-a1c818430c36
10 97433393 641 8bb00b7f-bdd7-4f13-9ddb-b100dc747849
12 98593734 34 68dc4b15-46c6-4047-b659-a7fee1462196
1 23694783 400 e179a35a-150e-42b8-87f4-f0326cc1358e
6 149594343 277 c96339a0-4fe8-46de-ab4d-5c0b2de56ea0
12 6537797 237 52191839-3340-4fd2-8e7e-463d307a252b
12 6537799 239 52191839-3340-4fd2-8e7e-463d307a252b
12 6537802 242 52191839-3340-4fd2-8e7e-463d307a252b
7 20827480 172 f9e0838c-445f-419e-9ab7-7a04970a7a02
7 20827481 173 f9e0838c-445f-419e-9ab7-7a04970a7a02
11 75404771 621 360ef2fa-3305-4e26-b8f7-63c75b48ee06
11 18407535 1302 55e55ce0-20d5-4f2f-a068-cbbd9a035df5
X 71300544 134 bdb6ecf0-e536-4302-a371-6f0a6ff4d14a
19 5691336 160 4d78b14b-9ac2-45ab-92f2-f94089b9bc1c
19 5691340 164 4d78b14b-9ac2-45ab-92f2-f94089b9bc1c
19 5691357 180 4d78b14b-9ac2-45ab-92f2-f94089b9bc1c
10 78035554 153 bc66db57-d8e4-4a6f-b026-859d0e9ce96b
10 97433393 251 9ddfb165-65bf-454a-bb84-0b87717d1cf9
19 58393464 461 97669b24-a86f-49e2-9bea-577bc418c554
12 6870604 498 ed23c288-6c65-4c1c-b7dd-b5a2bec229a9
2 216501382 281 4f4b574e-7dd5-46dc-bf67-b9f7b53c8406
2 216501382 257 ce0b6856-2ec0-4473-9a1a-990734c7a688
1 28236371 151 fd523a6e-7c50-48f6-a40b-3c2b603e18c6
7 20827480 179 ef69ad9b-b0fc-44d1-a6dd-84bfeed02c82
5 73503083 142 9caba419-c9b8-4f68-85ad-3caa9be81090
10 78035554 152 c6539ead-6c57-43f5-84c0-b1c79f218ada
X 154400818 353 5e2717a4-a79d-403c-a3b8-11bc360ef76b
X 103217026 367 071dd7d4-c896-46ca-a42b-1b9a72a15b1a
12 49272626 221 ceef3a4f-896c-41a2-8c0f-21fe1d1f6408
16 30070354 399 6ad6d8d7-2ce6-4d5e-bfef-c0dfe3829dc5
6 33276034 75 d681048c-a4e0-47cd-923a-5fb96d121092
12 6537797 767 f988e987-0bc7-424e-b1c3-ce742261e695
12 6537799 769 f988e987-0bc7-424e-b1c3-ce742261e695
12 6537802 774 f988e987-0bc7-424e-b1c3-ce742261e695
17 41691516 1103 10f15d65-9b36-46b9-a211-45b7a70c6d08
17 41691517 1104 10f15d65-9b36-46b9-a211-45b7a70c6d08
19 2271798 375 fd5bf44c-7756-4e3d-acc3-7fc04ddab693
19 2273187 205 fd5bf44c-7756-4e3d-acc3-7fc04ddab693
16 30070354 305 b492db87-0cd2-4417-a1d4-87294552957a
3 23919238 79 8664b0cb-57b9-41b2-ba00-9536374990f5
19 1440367 362 f48342cb-a4f2-49dd-8475-60ee5e9f1447
12 54284633 41 e0468748-1b5d-4eba-a760-6fb72605c035
X 154400818 318 d65ead9e-54dc-42e3-ac96-8289e1d2304a
11 18407535 255 aad2ed0e-8391-426f-a154-09a7c47d329e
10 78035554 141 102e8493-2462-46c7-ae6d-3f4849b4f681
6 149594343 144 dfe4119f-8eb5-4b1b-b27e-dd6aceea4fc1
12 123597228 215 1fc34739-4cbf-4053-9a71-b15a40cce6ea
12 123597228 216 1fc34739-4cbf-4053-9a71-b15a40cce6ea
12 49272477 367 22587f2d-ab5f-4237-a731-f749207970b9
12 49272481 371 22587f2d-ab5f-4237-a731-f749207970b9
12 49272482 372 22587f2d-ab5f-4237-a731-f749207970b9
12 49272626 514 22587f2d-ab5f-4237-a731-f749207970b9
7 20827480 176 9db1e445-9a06-4796-86a9-f5e1fee2d07d
7 20827481 177 9db1e445-9a06-4796-86a9-f5e1fee2d07d
16 30070354 312 4c272b91-4227-4596-a436-ce77562cc9be
10 78035554 124 7718cc54-7567-4d44-a054-29d6b0cbd6fb
22 23895098 332 3723af2b-525d-494f-bdae-3113246bfbae
22 23895099 333 3723af2b-525d-494f-bdae-3113246bfbae
22 23895098 390 db9c500f-6593-4a2d-8075-a7bbf242223a
22 23895099 391 db9c500f-6593-4a2d-8075-a7bbf242223a
19 2273187 506 a66d83c7-f0f7-4c98-bdd1-f2fd012f8c6f
19 2271798 16 a66d83c7-f0f7-4c98-bdd1-f2fd012f8c6f
19 5691336 209 81744441-ebdc-4160-993f-5bf7f37bb9ca
19 5691340 215 81744441-ebdc-4160-993f-5bf7f37bb9ca
19 5691357 232 81744441-ebdc-4160-993f-5bf7f37bb9ca
19 23827765 263 69faf063-4e17-4080-8d32-8e9366a62c5f
19 23827768 266 69faf063-4e17-4080-8d32-8e9366a62c5f
6 30724026 351 3eeaae7d-2045-4f81-a0dd-16d53a821b41
6 30724027 352 3eeaae7d-2045-4f81-a0dd-16d53a821b41
6 30724313 640 3eeaae7d-2045-4f81-a0dd-16d53a821b41
6 30724315 642 3eeaae7d-2045-4f81-a0dd-16d53a821b41
1 19608576 449 7d65a23f-b997-49d1-a627-1bd250e1f991
10 78035554 170 6e75cd86-3b1a-442f-8f1b-a8d57c727528
19 23827765 105 7a8886ac-bea5-4897-8eec-15047f7de24d
19 23827768 108 7a8886ac-bea5-4897-8eec-15047f7de24d
12 6537797 688 26cb21c2-bed9-4501-bca0-789c27eb5ce6
12 6537799 690 26cb21c2-bed9-4501-bca0-789c27eb5ce6
12 6537802 693 26cb21c2-bed9-4501-bca0-789c27eb5ce6
11 18407535 494 43ab1d4e-30cd-4bd1-bf88-a5bd71ef81dc
11 18407535 495 43ab1d4e-30cd-4bd1-bf88-a5bd71ef81dc
19 1440367 246 c39b450c-9746-45dd-87ca-391a0d016edf
19 583366 392 b6c9ad03-0a52-454a-a352-7f7039dadb3e
17 16382398 45 49499a17-b425-48e0-bce6-dbad341e3821
17 16382647 293 49499a17-b425-48e0-bce6-dbad341e3821
17 16382716 362 49499a17-b425-48e0-bce6-dbad341e3821
17 41691516 743 2c3aaa3e-69c8-487e-8067-09d5cc3becd5
17 41691516 746 2c3aaa3e-69c8-487e-8067-09d5cc3becd5
17 41691517 747 2c3aaa3e-69c8-487e-8067-09d5cc3becd5
1 19608576 463 b6969fdb-ac50-4c86-bd0d-0b37e0383728
2 216499278 34 76eacd8f-4419-4054-a6e6-74b974b5f3e3
2 216501382 283 76eacd8f-4419-4054-a6e6-74b974b5f3e3
3 23919238 55 ca737692-0c2b-4475-96c6-aa3c6176c2d6
6 149594343 269 032b5b38-f88c-48d8-be5a-d16262e850cc
9 128695089 195 c2a3a996-a9f5-45b4-924a-61832806de77
3 23919238 1371 06914d9d-ec2e-4d84-b5e8-107462d1ca4e
10 96750538 249 4b118ee9-98ce-4a05-8f20-58c62e274de9
10 96750590 301 4b118ee9-98ce-4a05-8f20-58c62e274de9
10 96750591 302 4b118ee9-98ce-4a05-8f20-58c62e274de9
10 96750841 552 4b118ee9-98ce-4a05-8f20-58c62e274de9
12 54284633 90 4c377b33-b0f2-4b83-8c59-692c9cb7918f
19 5691336 140 409e8b75-bb99-4c10-8749-d71c2f4bbe46
19 5691340 144 409e8b75-bb99-4c10-8749-d71c2f4bbe46
19 5691357 160 409e8b75-bb99-4c10-8749-d71c2f4bbe46
17 42998805 278 0f1444dc-96c1-46f9-942e-d58b2629944a
17 16382170 200 7daacf51-00e2-42d2-97d1-2ea4daaf6026
17 16382398 441 7daacf51-00e2-42d2-97d1-2ea4daaf6026
17 16382647 683 7daacf51-00e2-42d2-97d1-2ea4daaf6026
17 16382716 755 7daacf51-00e2-42d2-97d1-2ea4daaf6026
1 225790240 1283 cd4b84be-885e-46f5-8f9b-76eef99df345
19 1440367 277 6c155907-e33a-4395-8afe-681fd887306e
16 1961948 300 8e767444-47af-4001-a06b-a9e31a0fd667
1 19608576 362 24128b8e-4043-4889-a7f8-9f056cca1c8c
19 1440367 367 6453dba0-3157-4440-90a2-221c92a0d49b
6 149594343 227 baa971d9-52fe-42a6-91c5-d7734e95c1b1
6 33276034 227 baa971d9-52fe-42a6-91c5-d7734e95c1b1
17 16382170 100 e6185691-e281-42a3-bfe0-0427563f7c10
17 16382398 315 e6185691-e281-42a3-bfe0-0427563f7c10
17 16382647 556 e6185691-e281-42a3-bfe0-0427563f7c10
17 16382716 621 e6185691-e281-42a3-bfe0-0427563f7c10
15 43793868 234 63ab3717-dfa2-4e34-bd95-182067c97156
22 23895098 371 01567029-1c7d-4bf8-8207-09df39a5c64d
22 23895099 372 01567029-1c7d-4bf8-8207-09df39a5c64d
17 16382170 397 b7dd9a7c-d1ee-4119-a662-ac86b07c0fb7
17 16382398 628 b7dd9a7c-d1ee-4119-a662-ac86b07c0fb7
17 16382647 867 b7dd9a7c-d1ee-4119-a662-ac86b07c0fb7
17 16382716 935 b7dd9a7c-d1ee-4119-a662-ac86b07c0fb7
17 16382716 285 ed9bebc4-0b18-432d-ba1b-d0b0e8afcb9f
X 72160383 613 74bbee6f-3be3-4573-abdc-a944d5f4b5e3
1 19608576 453 73a4bb3c-84d5-49dd-a365-d431cfa8469c
19 23827765 516 68a59469-4d6a-497f-80a0-808b0ffb2693
19 23827765 517 68a59469-4d6a-497f-80a0-808b0ffb2693
19 23827768 520 68a59469-4d6a-497f-80a0-808b0ffb2693
12 49272626 116 98d3d595-f869-4dbc-9ba2-05fe795a7f85
17 74203734 45 d8dcf8fe-9c35-4d4e-a1a0-db855ab143e9
19 1440367 346 2417ba13-e00f-42e3-be91-4d76a714e1a8
2 216501382 269 562c1bb9-1cd3-4c6e-9f42-b603b45da09d
15 43793868 145 09641a7e-ee4d-4126-a8f5-a9c037d4dbc5
17 16382398 159 f1770caf-bff7-4ba1-9ccc-571903e91e21
17 16382647 396 f1770caf-bff7-4ba1-9ccc-571903e91e21
17 16382716 471 f1770caf-bff7-4ba1-9ccc-571903e91e21
X 103217026 127 1ca18d67-b3a7-4359-888c-6b8b3fab8fa4
22 23895098 404 5a065d54-e500-44e8-bf0d-009beacfaa79
22 23895099 405 5a065d54-e500-44e8-bf0d-009beacfaa79
17 43002705 305 ad182ac8-37b3-4522-8225-94338e7b1b1f
21 8446180 333 b85799ed-e8da-4e9a-8b23-85496d68f4c5
21 8446181 334 b85799ed-e8da-4e9a-8b23-85496d68f4c5
10 78035554 145 df7ff04f-0792-4ea2-a0f7-1b65ce2631c8
19 41861150 70 6169ec3b-389b-4cd8-bc0f-88f82a91a2af
11 75404771 292 fd34183d-d2d6-4c5b-975f-90ede52172a7
1 19608576 478 b6687ecc-9aff-4078-bcce-b46fb8bbbee5
12 49272477 194 163e0f68-e92d-4f0f-a7fd-121fde6a1afa
12 49272481 198 163e0f68-e92d-4f0f-a7fd-121fde6a1afa
12 49272482 199 163e0f68-e92d-4f0f-a7fd-121fde6a1afa
12 49272626 348 163e0f68-e92d-4f0f-a7fd-121fde6a1afa
11 18407535 395 e7a98a37-1663-480f-b0b4-78f84cf72750
7 20827480 154 b5064fab-8bd9-4304-a616-dfe3f1f5331b
7 20827481 155 b5064fab-8bd9-4304-a616-dfe3f1f5331b
X 115649523 300 c730002e-356a-482f-8868-4ed0d0b04520
15 43793868 325 ea00c600-84ad-4680-96a4-1a4ca5064c86
19 23827765 296 61c6d2da-541e-4537-adca-6f5d8347c2a8
19 23827768 299 61c6d2da-541e-4537-adca-6f5d8347c2a8
X 154400818 164 95561358-caa8-4962-9ede-c499020d1ddf
22 23895098 128 f7ae0aae-2079-49ee-baf1-f2eebad235aa
22 23895099 129 f7ae0aae-2079-49ee-baf1-f2eebad235aa
17 16382170 70 21d26b98-ef61-4b2c-9211-e4f39c1327a6
17 16382398 287 21d26b98-ef61-4b2c-9211-e4f39c1327a6
17 16382647 513 21d26b98-ef61-4b2c-9211-e4f39c1327a6
17 16382716 585 21d26b98-ef61-4b2c-9211-e4f39c1327a6
12 6537797 133 bbd80501-a7c3-4b92-a023-a72ce8340136
12 6537799 135 bbd80501-a7c3-4b92-a023-a72ce8340136
12 6537802 138 bbd80501-a7c3-4b92-a023-a72ce8340136
19 583224 696 1a6a48c3-89f7-428c-bd47-6d8ed6ea6c14
19 583366 838 1a6a48c3-89f7-428c-bd47-6d8ed6ea6c14
1 23694783 491 0a6659cc-f8b1-47d8-95fb-4c1005871eb8
10 97433393 637 79accc56-9b10-4d2b-ae9a-28d1b763be9e
1 19608576 471 c2158576-77dd-4996-bd6c-0fc48344cf1c
1 19608576 453 3d8ba450-627d-49f3-a9cb-359bc8809fbe
17 74209836 305 e036e26f-f967-4028-b550-3a87d6706f5e
19 23827765 616 4149a697-d62d-4967-bf76-8208b9f5a928
19 23827768 619 4149a697-d62d-4967-bf76-8208b9f5a928
1 225790240 1283 297cc0b1-1d72-4449-a5b5-58c1b0dd2bc9
1 19608576 492 34aa9e9c-c76e-431c-9c2a-61f414c4e308
19 1440367 263 9423c273-8c9b-4355-be72-6837bdb19126
6 30724026 168 46ed0fa4-a04d-4aed-8846-9fbc7788170b
6 30724027 169 46ed0fa4-a04d-4aed-8846-9fbc7788170b
6 30724313 433 46ed0fa4-a04d-4aed-8846-9fbc7788170b
6 30724315 435 46ed0fa4-a04d-4aed-8846-9fbc7788170b
6 30725000 1065 46ed0fa4-a04d-4aed-8846-9fbc7788170b
6 30725005 1069 46ed0fa4-a04d-4aed-8846-9fbc7788170b
19 23827765 652 40463911-b237-4967-a4ed-c4b7d2465bc3
19 23827768 655 40463911-b237-4967-a4ed-c4b7d2465bc3
12 6537797 203 96c8db8c-f4e4-45c6-8b09-cff708bfec97
12 6537799 206 96c8db8c-f4e4-45c6-8b09-cff708bfec97
12 6537802 209 96c8db8c-f4e4-45c6-8b09-cff708bfec97
11 18407535 785 f9fd7299-6a54-40ff-9196-483054071971
17 74209836 277 4ed3fed9-edd8-47bc-910f-476eda02b333
6 149594343 428 dac5dc04-4890-4252-82fd-5c60591cba70
19 2273187 749 fbdd9093-c90f-4ccb-bd77-1fca851d043c
19 2271798 16 fbdd9093-c90f-4ccb-bd77-1fca851d043c
1 225790240 1228 0f35a3db-65e4-4fcc-9e56-a946fd9b77f7
9 128695089 525 ea71259a-1031-4841-8df4-8b06be19280e
6 149594343 282 16daf96e-a1c8-4fa4-9bc8-715e622eec3e
15 43793868 317 8ac099f4-2e5d-4682-acbb-b50778c464aa
1 19608576 497 baee997d-6000-427b-a068-036c011c7692
22 23895098 404 244ff5aa-2c2d-4cfc-99c6-5d851322c02a
22 23895099 405 244ff5aa-2c2d-4cfc-99c6-5d851322c02a
3 23919238 18 4b472463-377d-4976-9551-f7954427da4e
19 23827765 73 d9f52960-06e8-4841-b5fa-95945d69f596
19 23827768 75 d9f52960-06e8-4841-b5fa-95945d69f596
12 9696086 813 8bafd8b4-4ffe-4ef4-b18f-a7a6536c9452
12 9696087 814 8bafd8b4-4ffe-4ef4-b18f-a7a6536c9452
6 149594343 280 8505be3a-8743-4cef-ab54-27480ebeb3ec
17 74209836 33 8f11f4e7-6dbc-487e-8dd5-0410bfc3bca9
2 216501382 273 3922ca21-42e0-455c-b219-4e0be4d4b43d
11 75404155 468 16c117bb-1f54-43f3-b4ab-26a474524c6a
10 96750841 193 57f95126-ec74-42ee-ac90-7a2992090095
16 30070354 1219 c36cbade-df70-4107-b5fa-c5588777f56e
16 30067540 93 c36cbade-df70-4107-b5fa-c5588777f56e
2 216499278 33 ec9be170-cf75-4763-936c-9a326010fb19
2 216499278 35 ec9be170-cf75-4763-936c-9a326010fb19
19 23827765 347 285e3e65-e913-4ba7-a268-3edd8c32f0de
19 23827768 350 285e3e65-e913-4ba7-a268-3edd8c32f0de
11 18407535 850 f51e51fc-0a4f-4c6f-94a2-05053f6779e8
2 73252770 567 bca8d7a9-8139-4e16-8327-ab873fc52b4c
2 73252772 569 bca8d7a9-8139-4e16-8327-ab873fc52b4c
2 216499278 35 41551051-0dca-4503-a847-1bf5e1f94a9b
10 96750538 244 e4c367a6-a7c5-432a-8267-efe124308e6d
10 96750590 298 e4c367a6-a7c5-432a-8267-efe124308e6d
10 96750591 299 e4c367a6-a7c5-432a-8267-efe124308e6d
10 96750841 552 e4c367a6-a7c5-432a-8267-efe124308e6d
16 30070354 1136 ee21b7d3-df2e-4a66-8417-c6712060c25f
16 30067540 90 ee21b7d3-df2e-4a66-8417-c6712060c25f
16 30068850 35 ee21b7d3-df2e-4a66-8417-c6712060c25f
16 30068890 75 ee21b7d3-df2e-4a66-8417-c6712060c25f
12 49272477 327 48b725a6-11ee-4bb7-98ba-5dc725b01bda
12 49272477 329 48b725a6-11ee-4bb7-98ba-5dc725b01bda
12 49272481 333 48b725a6-11ee-4bb7-98ba-5dc725b01bda
12 49272482 333 48b725a6-11ee-4bb7-98ba-5dc725b01bda
12 6537191 460 0ff38e06-856f-4fbb-93b2-d24ca593f02a
12 6537797 789 0ff38e06-856f-4fbb-93b2-d24ca593f02a
12 6537797 792 0ff38e06-856f-4fbb-93b2-d24ca593f02a
12 6537799 793 0ff38e06-856f-4fbb-93b2-d24ca593f02a
12 6537802 796 0ff38e06-856f-4fbb-93b2-d24ca593f02a
19 23827765 143 ec4b9f6a-0156-45b3-8ca8-1455a9adfa37
19 23827768 143 ec4b9f6a-0156-45b3-8ca8-1455a9adfa37
12 6537797 137 95f58466-3817-451e-b52c-9da0595abc33
12 6537799 139 95f58466-3817-451e-b52c-9da0595abc33
12 6537802 142 95f58466-3817-451e-b52c-9da0595abc33
16 70572069 416 779a1f12-7012-4da5-96c8-5929edb90b28
X 72160383 618 d67f1096-40d5-4bb6-a340-b704113418c2
11 75404771 127 3ddbdb88-28d1-4925-bf36-e6f64b56e8c4
12 49272477 474 5b73502d-16a3-459c-bda6-c7affdc8560a
12 49272481 478 5b73502d-16a3-459c-bda6-c7affdc8560a
12 49272482 479 5b73502d-16a3-459c-bda6-c7affdc8560a
12 49272626 628 5b73502d-16a3-459c-bda6-c7affdc8560a
19 5691340 151 874f06ae-ddee-4f6e-a189-13bc80d7caaf
19 5691357 168 874f06ae-ddee-4f6e-a189-13bc80d7caaf
12 6537191 419 e7862b37-b4aa-45b4-b79d-51a5a3246bf1
12 6537797 739 e7862b37-b4aa-45b4-b79d-51a5a3246bf1
12 6537799 741 e7862b37-b4aa-45b4-b79d-51a5a3246bf1
12 6537802 744 e7862b37-b4aa-45b4-b79d-51a5a3246bf1
22 23895098 348 47dc40ed-fe98-4d40-b5dc-90bc32c09a66
22 23895099 349 47dc40ed-fe98-4d40-b5dc-90bc32c09a66
19 49497969 276 894594cd-55ee-4ce6-9dea-c01005d241ee
19 49497976 283 894594cd-55ee-4ce6-9dea-c01005d241ee
12 6870604 181 b7dabc86-196d-4fc6-872f-494a1f6cee83
6 33276034 277 a0187356-7d3d-4415-acb2-6bae02739b91
19 2273187 435 c94e9339-54d4-4f63-b408-0f09ca93317c
2 73252770 1123 22820111-2eb9-46a6-bc81-473b748316be
2 73252772 1125 22820111-2eb9-46a6-bc81-473b748316be
22 23895098 382 19df01b3-7a02-4401-87f8-0fd67bfd277f
15 43793868 316 1d2631c4-0079-4d01-9964-c251b697a25f
22 23895099 344 7b3e676b-3fd8-494f-966e-64a098a21eb5
12 6537797 423 572cd7c1-123e-45fe-b538-f550115b68ff
12 6537799 425 572cd7c1-123e-45fe-b538-f550115b68ff
12 6537802 428 572cd7c1-123e-45fe-b538-f550115b68ff
21 8399747 161 52e62d70-c5b2-4b7c-b872-0d4d99e052bd
21 8399771 185 52e62d70-c5b2-4b7c-b872-0d4d99e052bd
21 8399771 186 52e62d70-c5b2-4b7c-b872-0d4d99e052bd
21 8399786 201 52e62d70-c5b2-4b7c-b872-0d4d99e052bd
21 8400516 878 52e62d70-c5b2-4b7c-b872-0d4d99e052bd
21 8400523 883 52e62d70-c5b2-4b7c-b872-0d4d99e052bd
21 8400537 896 52e62d70-c5b2-4b7c-b872-0d4d99e052bd
21 8400549 907 52e62d70-c5b2-4b7c-b872-0d4d99e052bd
21 8400611 967 52e62d70-c5b2-4b7c-b872-0d4d99e052bd
21 8400702 1060 52e62d70-c5b2-4b7c-b872-0d4d99e052bd
21 8400835 1184 52e62d70-c5b2-4b7c-b872-0d4d99e052bd
21 8400840 1188 52e62d70-c5b2-4b7c-b872-0d4d99e052bd
21 8400840 1189 52e62d70-c5b2-4b7c-b872-0d4d99e052bd
21 8400854 1205 52e62d70-c5b2-4b7c-b872-0d4d99e052bd
21 8401175 1535 52e62d70-c5b2-4b7c-b872-0d4d99e052bd
21 8401216 1573 52e62d70-c5b2-4b7c-b872-0d4d99e052bd
21 8401228 1584 52e62d70-c5b2-4b7c-b872-0d4d99e052bd
12 56160009 229 c56cc6bc-298c-4a6a-b0e1-5ff45421130b
16 30070354 1307 3db3f02c-6a81-4be9-882d-7bfd9aee72c6
19 23827765 626 31a9908c-c63e-4ecd-824d-d463e468a001
19 23827768 629 31a9908c-c63e-4ecd-824d-d463e468a001
1 19608576 412 aab4ab32-cf3c-4492-b78c-f1383441330b
19 41869104 257 8ba7c2c2-a3be-485a-9929-8aadb7dd8330
12 49272477 63 4b46df39-fb07-42f7-aa0e-7cdd504414e7
12 49272481 67 4b46df39-fb07-42f7-aa0e-7cdd504414e7
12 49272482 67 4b46df39-fb07-42f7-aa0e-7cdd504414e7
12 49272626 205 4b46df39-fb07-42f7-aa0e-7cdd504414e7
12 49272477 38 2e9dfada-7c74-43b7-a379-c4c2902ac495
12 49272481 42 2e9dfada-7c74-43b7-a379-c4c2902ac495
12 49272482 42 2e9dfada-7c74-43b7-a379-c4c2902ac495
12 49272626 190 2e9dfada-7c74-43b7-a379-c4c2902ac495
12 6537797 545 0a08d75a-eb18-4f55-bcf8-a7d381ed85c1
12 6537799 547 0a08d75a-eb18-4f55-bcf8-a7d381ed85c1
12 6537802 550 0a08d75a-eb18-4f55-bcf8-a7d381ed85c1
19 23827765 292 12606cee-575f-4b71-a960-7a4234f13602
19 23827768 294 12606cee-575f-4b71-a960-7a4234f13602
12 49272626 44 2e4feb88-d453-46ba-a20b-f1047a7229de
12 56160009 227 50cfdd78-8224-41a5-b30e-55822ef88b72
X 103217026 720 a20d251e-625c-4014-9f8f-db5a4006c9a6
1 19608576 472 f8f3ecd1-e1af-46ba-93b7-878bd1287dc8
16 1961948 183 cf52a27a-802f-453b-8f73-004dc4a3dbe8
7 20827480 162 1bcb5413-a857-4d05-adc6-d11545e0137f
7 20827481 163 1bcb5413-a857-4d05-adc6-d11545e0137f
11 18407535 653 fbf8e45b-e009-4872-9ae0-8da10ac8316a
19 55386620 166 d27ee4fa-df2e-4355-9275-afbc87cc7644
22 23895099 426 07c1b738-6255-47a7-9d3d-9b664761088a
22 23895098 388 de96248b-9b08-4684-a1b1-a6a842948bcd
22 23895099 389 de96248b-9b08-4684-a1b1-a6a842948bcd
10 17233613 28 d6a3d202-401f-4a5e-9d06-cabb54e68425
10 17233868 193 d6a3d202-401f-4a5e-9d06-cabb54e68425
19 55386620 157 c381910d-0f63-4c1d-b98b-3994382c3b0a
19 55386620 158 c381910d-0f63-4c1d-b98b-3994382c3b0a
11 18407535 667 abaaf4af-138c-4130-a54e-c828f01a2bd4
11 18403765 101 abaaf4af-138c-4130-a54e-c828f01a2bd4
11 18407535 795 5ccbe4ad-c833-4921-a080-8a2653311a64
12 56160009 242 3c34b634-9a43-47df-a06d-9a8503c7d5e3
17 74209836 304 7f11ee70-b277-494c-9aa5-a766c242ef23
19 1440367 333 31e19845-1f8c-4bfb-a1fc-0ae713e9ad88
3 23919238 94 925f67b1-9d69-4df0-973e-3231932c572f
19 23827765 376 8b0c08ab-7417-4ecd-b606-2ec04b744564
19 23827768 379 8b0c08ab-7417-4ecd-b606-2ec04b744564
12 6537797 765 d464c0aa-7ae8-4e3c-aa3b-d62cee72a651
12 6537799 767 d464c0aa-7ae8-4e3c-aa3b-d62cee72a651
12 6537802 770 d464c0aa-7ae8-4e3c-aa3b-d62cee72a651
12 6537797 147 41595656-cf08-4966-8c81-33e220e9ff2b
12 6537799 149 41595656-cf08-4966-8c81-33e220e9ff2b
12 6537802 152 41595656-cf08-4966-8c81-33e220e9ff2b
2 73252770 125 42d1b503-4923-4de2-9f10-a757392dbea0
2 73252772 128 42d1b503-4923-4de2-9f10-a757392dbea0
6 30724026 229 fdf6d802-e8c2-4d30-bace-0fc2f9568564
6 30724027 230 fdf6d802-e8c2-4d30-bace-0fc2f9568564
6 30724313 520 fdf6d802-e8c2-4d30-bace-0fc2f9568564
6 30724315 522 fdf6d802-e8c2-4d30-bace-0fc2f9568564
1 19608576 451 0c973ccb-a1b0-4496-a88d-1223f337e3cb
22 23895098 397 d009e648-60d0-43b4-9863-a2662e648683
22 23895099 398 d009e648-60d0-43b4-9863-a2662e648683
1 19608576 489 282dbb93-f824-42a3-8789-b842407d2aba
10 96750841 198 31291b15-8de7-431e-be38-b4d0588d33c2
11 18407535 173 efe19d64-2e50-45a6-b1a4-29732f6257e9
19 58393464 146 50968766-8fbc-4641-b940-5d559a842b63
2 73252770 176 5c592d24-97ba-484c-aa75-a2ed4b0e83bf
2 73252772 178 5c592d24-97ba-484c-aa75-a2ed4b0e83bf
15 43793868 312 5844b015-af27-4794-be67-31e1612dec9c
6 30725000 192 bc8f2aee-c35a-4f3f-bee3-e5f23ba063b1
6 30725005 195 bc8f2aee-c35a-4f3f-bee3-e5f23ba063b1
12 6870604 710 ce631ec8-2bd1-4a09-b957-af56519f34b7
19 2273187 842 a7b0d0e9-6acd-4b0e-b7d3-701d5a6353e0
19 2271798 13 a7b0d0e9-6acd-4b0e-b7d3-701d5a6353e0
19 23827765 777 106870f8-dc5d-4dc5-bbf8-e38f0fbe1358
19 23827768 780 106870f8-dc5d-4dc5-bbf8-e38f0fbe1358
12 6870604 282 befccd66-87e5-4294-b2e1-0b174daecf3a
1 225790240 840 17ed8750-a7c5-448a-a7f0-25a7d8cbf20d
1 225790240 290 6d750004-aa44-41bf-8f3f-dd89b70c0146
11 61637494 556 9ffa3fe2-36ea-467f-b049-ff1a6544a7d9
12 6537797 252 3224a820-0f12-485b-9674-a6e4d73fc092
12 6537799 254 3224a820-0f12-485b-9674-a6e4d73fc092
12 6537802 257 3224a820-0f12-485b-9674-a6e4d73fc092
9 128695089 283 01c42800-124c-4474-a4d2-08a5f8e3d686
12 49272477 238 c4de0bce-f20d-4b0c-a06d-844c146b88bd
12 49272481 242 c4de0bce-f20d-4b0c-a06d-844c146b88bd
12 49272482 243 c4de0bce-f20d-4b0c-a06d-844c146b88bd
12 49272626 368 c4de0bce-f20d-4b0c-a06d-844c146b88bd
1 19608576 618 6d1f7dd4-632a-461b-9bfb-613ccdee285a
3 23919238 163 3972244a-ae17-49ad-8067-a6288294ec13
19 2271798 370 a5d67307-a2ab-4883-9580-169191a6f349
7 20827480 175 1a691f9f-7c05-485e-a517-c05b8c6aa9fd
7 20827481 176 1a691f9f-7c05-485e-a517-c05b8c6aa9fd
19 5691336 128 42734c88-dcee-4c8b-a649-280f7d8be804
19 5691340 132 42734c88-dcee-4c8b-a649-280f7d8be804
19 5691357 149 42734c88-dcee-4c8b-a649-280f7d8be804
11 75404771 95 089c802d-1348-4da3-a562-5cce43be6a90
19 1440367 348 c854df56-e481-4b2c-8819-45c453beb658
11 75404155 924 63b572a1-4146-48cb-9b28-ac6b910a8f7b
12 6537797 727 9bc58dcf-44ba-4e8e-aade-3fa19c7e9956
12 6537799 729 9bc58dcf-44ba-4e8e-aade-3fa19c7e9956
12 6537802 732 9bc58dcf-44ba-4e8e-aade-3fa19c7e9956
22 23895098 309 92f7b2bd-d3d5-4c28-beb8-354df4268abd
22 23895099 310 92f7b2bd-d3d5-4c28-beb8-354df4268abd
19 583224 216 fab219e4-0c74-4dd9-93fd-a91af763a669
19 583366 344 fab219e4-0c74-4dd9-93fd-a91af763a669
19 5691336 137 d0e8b4a0-b028-4cec-82b8-549e06d24323
19 5691340 140 d0e8b4a0-b028-4cec-82b8-549e06d24323
19 5691357 156 d0e8b4a0-b028-4cec-82b8-549e06d24323
11 18407535 360 a3e66adb-e22f-4763-b86e-7d375e4c0fb0
11 18407535 361 a3e66adb-e22f-4763-b86e-7d375e4c0fb0
12 6537797 499 a58b2a1c-5ae6-4ef7-b385-106b5b83e16e
12 6537799 501 a58b2a1c-5ae6-4ef7-b385-106b5b83e16e
12 6537802 504 a58b2a1c-5ae6-4ef7-b385-106b5b83e16e
12 6537797 779 1e74cab4-a612-4724-9c64-dc742fb09d9d
12 6537799 781 1e74cab4-a612-4724-9c64-dc742fb09d9d
12 6537802 784 1e74cab4-a612-4724-9c64-dc742fb09d9d
12 56160009 33 0c668764-2bd0-4234-8a27-e14e389bc1de
12 6537797 56 307e8e14-7f94-4c3e-9811-7320ea469907
12 6537799 58 307e8e14-7f94-4c3e-9811-7320ea469907
12 6537802 61 307e8e14-7f94-4c3e-9811-7320ea469907
1 228098142 9 d4b74294-8a6a-4076-8726-e7fb5c33732d
1 228098148 15 d4b74294-8a6a-4076-8726-e7fb5c33732d
3 23919238 361 9bdcec25-4335-4088-93d7-8d4e9184e863
19 23827765 52 bca5beb3-266d-4a57-98e4-c8397e7d34c5
19 23827768 55 bca5beb3-266d-4a57-98e4-c8397e7d34c5
10 96750538 246 4f19a185-d684-45c0-ae04-9d6e73b6d4d4
10 96750590 296 4f19a185-d684-45c0-ae04-9d6e73b6d4d4
10 96750591 297 4f19a185-d684-45c0-ae04-9d6e73b6d4d4
10 96750841 546 4f19a185-d684-45c0-ae04-9d6e73b6d4d4
22 23895099 394 f7f2b35e-150b-4a68-a4cd-d33ddd917630
1 119744152 1027 29292395-7adf-46a1-ab6c-ea32bd950f62
19 41869104 241 617adc5f-cc75-44a2-94d2-028d29825c66
12 6870604 724 4f3b80c0-c3a0-4e52-9d95-005fa50c2a84
19 583224 234 42f12486-f499-40c1-9dae-e0450e0ea5d7
19 583366 354 42f12486-f499-40c1-9dae-e0450e0ea5d7
12 130875992 50 14299e81-8aca-454e-9836-86119f618ed9
19 2273187 343 675dfd55-5b1b-4703-af32-0786da134303
2 55234860 47 aa7edf55-bd44-4510-b491-12637bf886fb
11 18407535 260 4949cbad-8c93-4501-b621-d2cbe1fa53a2
17 42998805 80 9929f823-4507-43a1-918c-f5f1fe745c9d
17 43002705 304 75087a3e-2155-48f3-8ba2-26a038aeb90d
10 78035554 140 119ea822-841f-434c-9888-895512bf6850
12 56117622 124 ccb564a1-370a-42c9-b613-bdcb0c8bc5f2
12 56117633 139 ccb564a1-370a-42c9-b613-bdcb0c8bc5f2
12 56117737 248 ccb564a1-370a-42c9-b613-bdcb0c8bc5f2
12 56117743 253 ccb564a1-370a-42c9-b613-bdcb0c8bc5f2
12 56117752 259 ccb564a1-370a-42c9-b613-bdcb0c8bc5f2
12 6537797 770 a0294552-67ad-42db-b285-c7ba519242fa
12 6537799 772 a0294552-67ad-42db-b285-c7ba519242fa
12 6537802 775 a0294552-67ad-42db-b285-c7ba519242fa
16 30068850 135 72167786-c544-4246-b2d5-1e181969e76c
16 30068890 172 72167786-c544-4246-b2d5-1e181969e76c
12 6870604 978 86efd3a6-2a8d-4414-9f7f-832328fe6475
19 2273187 813 14bb5573-99cc-44b1-866a-6e22e2dec92a
19 2271798 17 14bb5573-99cc-44b1-866a-6e22e2dec92a
2 216501382 276 29dd7972-5afa-4c73-8ef1-1290ed222c82
12 54284633 60 af628819-90ef-418a-b158-ecffda249682
11 18407535 18 df7c7155-bac4-448c-838f-2179fcbd0d09
11 18407535 19 df7c7155-bac4-448c-838f-2179fcbd0d09
10 78035554 284 1c4f363f-47d1-4498-af15-1a2bd37ffdfc
15 43793868 299 50555b7f-d7f6-4909-97f1-9400cddf6d00
7 20827480 167 41064e9f-2748-4192-9d39-97b8e3027798
7 20827481 168 41064e9f-2748-4192-9d39-97b8e3027798
21 8438237 743 e885cbde-4150-44fd-a222-9157bdfba118
10 97433393 912 fb9196f7-079f-4f05-a986-d2e5de6d17e0
16 30070354 477 3cce625f-2001-467a-9cc9-293301ea3951
16 30070354 478 3cce625f-2001-467a-9cc9-293301ea3951
11 18407535 1059 63664f70-7e46-40cd-a16e-216cd35fe2b3
11 18407535 1060 63664f70-7e46-40cd-a16e-216cd35fe2b3
17 42998805 79 17b157a1-3d58-4814-bc68-6f0e0a651ab3
19 23827765 653 7bb4154e-40eb-4746-befb-ea4a5ae0c15c
19 23827768 656 7bb4154e-40eb-4746-befb-ea4a5ae0c15c
19 23827765 423 49bafad9-d9c9-473c-93ce-34a5db7d6b56
19 23827768 426 49bafad9-d9c9-473c-93ce-34a5db7d6b56
X 154399391 5 ecf2e5e9-9727-4a08-8c35-8a5b6149ece3
X 154399497 107 ecf2e5e9-9727-4a08-8c35-8a5b6149ece3
10 96750538 254 dc9cd141-0a3f-40b0-864e-941dde2ef29f
10 96750590 310 dc9cd141-0a3f-40b0-864e-941dde2ef29f
10 96750841 561 dc9cd141-0a3f-40b0-864e-941dde2ef29f
19 23827765 655 24e428a9-753d-4ade-8f77-ab05b3bb3131
19 23827765 657 24e428a9-753d-4ade-8f77-ab05b3bb3131
19 23827768 660 24e428a9-753d-4ade-8f77-ab05b3bb3131
1 23693819 184 18a69f6c-122e-4aa6-9f45-1e93b9a364c8
1 23694783 381 b1592d90-ce10-4e2d-ae5c-7a1086d2f3d0
11 18407535 186 fc0a1996-95fc-4601-8f18-d4f3fa8a57ae
9 133351312 379 8da7c8fc-309a-4c66-96fa-e94fa79324bd
19 1440367 359 6ede63d2-aa07-45da-8f27-e90315508296
19 583224 503 574c61f6-b485-42eb-bb7f-629de040d6f4
19 583366 627 574c61f6-b485-42eb-bb7f-629de040d6f4
19 5691336 139 821d47ae-8be5-4b59-a93f-a849682af1f3
19 5691340 144 821d47ae-8be5-4b59-a93f-a849682af1f3
19 5691357 160 821d47ae-8be5-4b59-a93f-a849682af1f3
10 17233613 8 a72f3ed2-1f31-4061-9ca4-6d85c21c26f9
10 17233868 178 a72f3ed2-1f31-4061-9ca4-6d85c21c26f9
12 6537797 431 b41ed4aa-497f-472c-be55-c037325dcecb
12 6537799 433 b41ed4aa-497f-472c-be55-c037325dcecb
12 6537802 436 b41ed4aa-497f-472c-be55-c037325dcecb
16 30070354 828 f1d60552-dd9a-47c9-af69-51c3535a9ba8
16 30070354 829 f1d60552-dd9a-47c9-af69-51c3535a9ba8
21 8401175 154 37eec4d5-277c-4971-b31b-31e74bae21ad
21 8401216 210 37eec4d5-277c-4971-b31b-31e74bae21ad
21 8401228 227 37eec4d5-277c-4971-b31b-31e74bae21ad
21 8401347 342 37eec4d5-277c-4971-b31b-31e74bae21ad
21 8401348 343 37eec4d5-277c-4971-b31b-31e74bae21ad
21 8401404 420 37eec4d5-277c-4971-b31b-31e74bae21ad
21 8401409 426 37eec4d5-277c-4971-b31b-31e74bae21ad
21 8401433 449 37eec4d5-277c-4971-b31b-31e74bae21ad
21 8401465 495 37eec4d5-277c-4971-b31b-31e74bae21ad
21 8401481 515 37eec4d5-277c-4971-b31b-31e74bae21ad
21 8401537 580 37eec4d5-277c-4971-b31b-31e74bae21ad
21 8445407 154 37eec4d5-277c-4971-b31b-31e74bae21ad
21 8445448 210 37eec4d5-277c-4971-b31b-31e74bae21ad
21 8445460 227 37eec4d5-277c-4971-b31b-31e74bae21ad
21 8445578 341 37eec4d5-277c-4971-b31b-31e74bae21ad
21 8445579 342 37eec4d5-277c-4971-b31b-31e74bae21ad
21 8445580 343 37eec4d5-277c-4971-b31b-31e74bae21ad
21 8445581 344 37eec4d5-277c-4971-b31b-31e74bae21ad
21 8445636 420 37eec4d5-277c-4971-b31b-31e74bae21ad
21 8445641 426 37eec4d5-277c-4971-b31b-31e74bae21ad
21 8445665 449 37eec4d5-277c-4971-b31b-31e74bae21ad
21 8445697 495 37eec4d5-277c-4971-b31b-31e74bae21ad
21 8445713 515 37eec4d5-277c-4971-b31b-31e74bae21ad
21 8445765 576 37eec4d5-277c-4971-b31b-31e74bae21ad
21 8445769 580 37eec4d5-277c-4971-b31b-31e74bae21ad
21 8446180 1001 37eec4d5-277c-4971-b31b-31e74bae21ad
21 8446181 1002 37eec4d5-277c-4971-b31b-31e74bae21ad
2 216499278 34 8f1321f7-196d-4cdf-9649-d9077933ad65
19 583366 610 da4896fa-97a8-470d-bbb5-7249ad2dac4c
2 73252770 1171 fd46630c-ffd9-45fd-81fd-be3ddb824982
2 73252772 1173 fd46630c-ffd9-45fd-81fd-be3ddb824982
X 119470430 710 b0d3b1ba-a697-40a9-8c29-680338d9da1f
X 119470433 713 b0d3b1ba-a697-40a9-8c29-680338d9da1f
19 23827765 651 680cb4a9-3c3e-4629-992c-4bc616ebcd19
19 23827768 654 680cb4a9-3c3e-4629-992c-4bc616ebcd19
12 49272477 223 28ee9b7a-5ce2-497a-89ec-ab876bbb0edf
12 49272481 227 28ee9b7a-5ce2-497a-89ec-ab876bbb0edf
12 49272482 228 28ee9b7a-5ce2-497a-89ec-ab876bbb0edf
12 49272626 363 28ee9b7a-5ce2-497a-89ec-ab876bbb0edf
12 56160009 233 ff6a0b4c-938b-482e-bcc8-88e3c509855c
19 49499535 249 bd95775f-d1fd-4228-a238-602b3afb808b
19 49499535 251 bd95775f-d1fd-4228-a238-602b3afb808b
19 49499568 287 bd95775f-d1fd-4228-a238-602b3afb808b
19 49499654 365 bd95775f-d1fd-4228-a238-602b3afb808b
19 49497969 147 bd95775f-d1fd-4228-a238-602b3afb808b
19 49497976 154 bd95775f-d1fd-4228-a238-602b3afb808b
11 18407535 1337 361bef85-3910-4eea-b776-5340d0c14e76
11 61637494 86 495119ad-c685-4397-95d2-755a6dcd2c49
1 119744152 864 deafe802-cc4e-443c-8a29-a55822f46d69
19 23827765 143 ddedd8bc-169a-4eb5-954c-f1db2a16b8bc
19 23827768 146 ddedd8bc-169a-4eb5-954c-f1db2a16b8bc
12 6870604 193 d4c02c2d-ff3e-4639-9634-be7ec438122b
17 43002705 303 3bd15151-bc00-4a49-b96b-f2b11b724e2f
17 42998805 80 3bd15151-bc00-4a49-b96b-f2b11b724e2f
10 78035554 146 e95ae56e-e68d-4a14-bcb8-31d3484e4036
12 6537797 628 d8dfb3d0-f35d-4b58-9c19-f0a1e8b8b0c1
12 6537799 630 d8dfb3d0-f35d-4b58-9c19-f0a1e8b8b0c1
12 6537802 633 d8dfb3d0-f35d-4b58-9c19-f0a1e8b8b0c1
19 5691336 128 de17070c-6119-46d5-9f70-1bb57056b0c1
19 5691340 133 de17070c-6119-46d5-9f70-1bb57056b0c1
19 5691357 150 de17070c-6119-46d5-9f70-1bb57056b0c1
10 96750590 402 13f1f798-df97-401d-b103-0f9b60b2c002
10 96750591 403 13f1f798-df97-401d-b103-0f9b60b2c002
10 96750841 655 13f1f798-df97-401d-b103-0f9b60b2c002
11 61637494 230 6e41a4fe-7824-4a58-931a-f0ffbb8a4ecc
22 23895098 398 1c6aea70-bc17-4b39-8bfe-db3faaa503bd
22 23895099 399 1c6aea70-bc17-4b39-8bfe-db3faaa503bd
22 23895098 406 4632be9b-4292-45de-bf18-e1408a25b732
22 23895099 407 4632be9b-4292-45de-bf18-e1408a25b732
11 75404771 647 13c79228-5c99-4f75-a5cc-22f0e7559dd4
11 75404155 493 13c79228-5c99-4f75-a5cc-22f0e7559dd4
X 154400818 210 74f5e4bf-87d4-4d0b-b01b-86682151ff32
1 28236371 123 1bcaa981-a003-41f1-9e8b-8dc4c6a8924b
12 6537797 473 d5a9988d-71e8-47a7-8fa1-e4bac2639fa1
12 6537799 475 d5a9988d-71e8-47a7-8fa1-e4bac2639fa1
12 6537802 478 d5a9988d-71e8-47a7-8fa1-e4bac2639fa1
17 16382398 82 074f300f-2c74-4e64-8ed1-6cc8cbc15f40
17 16382647 306 074f300f-2c74-4e64-8ed1-6cc8cbc15f40
17 16382716 371 074f300f-2c74-4e64-8ed1-6cc8cbc15f40
17 16382170 82 074f300f-2c74-4e64-8ed1-6cc8cbc15f40
2 216499278 33 d856245c-2869-4e4a-a6be-d0376c0d238f
22 23895098 399 ce5034a3-8d5c-421f-a6de-338ed76d85df
22 23895099 400 ce5034a3-8d5c-421f-a6de-338ed76d85df
19 1440367 338 44abb8ba-733d-4023-8dcd-d2bfbe6abc33
19 58393464 470 1e75fedb-fb14-47bc-90b2-e98b91b83ce7
22 23895098 368 469a20ad-8f16-4b10-8dc8-a50722a9e51c
22 23895099 369 469a20ad-8f16-4b10-8dc8-a50722a9e51c
12 54284633 82 679c6c5e-78c3-48dc-96f6-1fd9ae42d19b
X 119470430 676 bebe4076-a799-45ca-976c-b1807e005164
X 119470433 679 bebe4076-a799-45ca-976c-b1807e005164
22 23895098 357 dab6c3eb-f391-44c1-9ad2-59442b44cdc7
22 23895099 357 dab6c3eb-f391-44c1-9ad2-59442b44cdc7
9 128695089 621 a35870fe-3c01-4efd-8159-4cc957ec8551
12 56160009 237 dd233473-a8cd-4c2c-b289-fe9ca31e7763
12 56160009 238 dd233473-a8cd-4c2c-b289-fe9ca31e7763
19 23827765 1214 fdca25e4-2b4d-4fd7-835c-76b62d808442
19 23827768 1217 fdca25e4-2b4d-4fd7-835c-76b62d808442
11 75404155 340 0616d64c-9a55-49c5-9838-084791435086
22 23895098 414 77b9b04e-805a-48a8-b441-7f56a611d48d
22 23895099 415 77b9b04e-805a-48a8-b441-7f56a611d48d
22 23895098 416 70c01c47-f322-4dd0-b5fb-11ba56c765d8
22 23895099 416 70c01c47-f322-4dd0-b5fb-11ba56c765d8
19 5691336 127 b7c9d56e-75ea-429b-9517-9f9884a54258
19 5691340 130 b7c9d56e-75ea-429b-9517-9f9884a54258
19 5691357 146 b7c9d56e-75ea-429b-9517-9f9884a54258
19 1440367 367 5aeeff8e-447e-43e1-88b0-dc444a98c9fd
19 5691336 159 fc1ae05c-cc97-49bc-a328-b980a635831e
19 5691340 163 fc1ae05c-cc97-49bc-a328-b980a635831e
19 5691357 179 fc1ae05c-cc97-49bc-a328-b980a635831e
12 112022255 519 eb3c9dd5-672e-4996-9005-d99b3c41570a
10 97433393 547 53175aa3-99ef-447f-a794-9d5c6aada405
2 73252770 1102 4aa44f57-f647-46de-972a-94e3a85e0fed
2 73252772 1104 4aa44f57-f647-46de-972a-94e3a85e0fed
15 43793868 424 156480b0-6e8c-4720-9da4-0715c16e455e
11 75404155 249 414b0a90-b85a-4b96-97cc-14e05ce1382c
10 78035554 144 f5091235-13f0-4038-9525-772a83fefc41
12 54284633 326 5abbde02-5ce1-440f-945b-a01c21ad6e45
16 70572069 971 9a1886be-c906-4012-98d4-39965af6b536
2 216499278 27 e79feba6-7895-41dd-a863-c18de676e18e
22 23895098 229 9f0e53fa-5e05-45b4-81da-2cf9fad1b60c
22 23895099 230 9f0e53fa-5e05-45b4-81da-2cf9fad1b60c
12 6537797 276 5a8a3f8d-0c4d-4d0c-adb0-1e6bd305443f
12 6537799 278 5a8a3f8d-0c4d-4d0c-adb0-1e6bd305443f
12 6537802 281 5a8a3f8d-0c4d-4d0c-adb0-1e6bd305443f
2 216499278 28 053500e0-0b23-4193-8c1d-fb071ea8df3c
1 23694783 274 7b456276-8965-4ed2-bd4b-fc45398a72e0
1 23693819 54 7b456276-8965-4ed2-bd4b-fc45398a72e0
22 23895098 413 15c48c4f-c846-4775-8a2b-34e47f239ff9
22 23895099 414 15c48c4f-c846-4775-8a2b-34e47f239ff9
12 9696086 801 6d7bde3b-2b6b-41d8-b627-1990a0308caf
12 9696087 802 6d7bde3b-2b6b-41d8-b627-1990a0308caf
10 17233613 27 82b55c4e-693e-48d5-b8ae-6b79b46a8ba0
10 17233868 199 82b55c4e-693e-48d5-b8ae-6b79b46a8ba0
2 216501382 387 ed7ba677-ddeb-49dd-923c-dfeee53faa24
22 23895098 424 3f71a7fb-6284-4357-bdfc-1512f05c94f0
22 23895099 425 3f71a7fb-6284-4357-bdfc-1512f05c94f0
6 33276034 189 2346fd7c-c911-49e8-8544-85f7962f62fa
10 72275845 707 9f2dd616-8617-4ee2-80fd-9802c27550b4
10 72275845 708 9f2dd616-8617-4ee2-80fd-9802c27550b4
19 1440367 331 8f122801-b0a0-48d5-98a8-eff6fc035791
17 41691516 694 998f7408-b610-4bdb-9514-924b3df12c20
17 41691517 695 998f7408-b610-4bdb-9514-924b3df12c20
19 2273187 188 84380375-08f3-4103-8b7d-d3a39bb386f5
19 2273187 189 84380375-08f3-4103-8b7d-d3a39bb386f5
12 6537797 603 54ecf011-ed94-46eb-9191-5a04cb546dbd
12 6537799 605 54ecf011-ed94-46eb-9191-5a04cb546dbd
12 6537802 608 54ecf011-ed94-46eb-9191-5a04cb546dbd
10 78035554 136 d9c448fe-5e1e-4fde-b972-4d6ae3684e63
1 19608576 446 0ec38c92-c8b4-4142-853b-6513e4f5e22d
2 216499278 32 063ec5a3-18e8-4c80-a31e-6a883bcc4600
1 225790240 1221 35c9c8b9-04e5-440f-ac3f-86c697e4f71e
2 216501382 314 c8d1a43f-9eda-47ce-8532-1f297acc4a81
17 41691516 614 fa5b6070-b040-44bc-a0c6-c68f084e4292
17 41691517 615 fa5b6070-b040-44bc-a0c6-c68f084e4292
19 5691336 121 e1d6a7c2-3eed-42ee-a30c-3458ee071a4a
19 5691340 125 e1d6a7c2-3eed-42ee-a30c-3458ee071a4a
19 5691357 142 e1d6a7c2-3eed-42ee-a30c-3458ee071a4a
11 18407535 544 3d34f464-e9e5-4bc7-b7b2-d852250a87aa
9 128695089 355 b44943d5-befc-4857-ab59-4181b92230c3
19 23827765 644 5825ebbc-ced0-4042-8e43-719c098a80c6
19 23827768 647 5825ebbc-ced0-4042-8e43-719c098a80c6
11 75404771 252 ab7f9a5e-e0bb-43fc-a162-2b12feb20329
19 23827765 149 0edb8976-82e4-4f99-8c20-3334312d47f4
19 23827768 152 0edb8976-82e4-4f99-8c20-3334312d47f4
12 56160009 222 10ec77ff-c4ed-468e-b70a-12fa89f66636
2 55234860 236 2cb0d34f-f1ee-4147-abad-04492bea0f4b
11 18407535 459 59d4d7fb-e317-4174-851d-8e78c0c91702
6 149594343 165 7545dc25-f753-4796-affd-706fc603babb
16 30070354 477 e32a87a0-6136-44ad-aef1-749554129d4c
X 103217026 571 3adbda00-951c-45a7-bcb2-3dcf8b165a7e
X 103217026 572 3adbda00-951c-45a7-bcb2-3dcf8b165a7e
12 6537797 748 588d4fa1-4b18-4f90-bbc1-c38dbb239bbc
12 6537799 750 588d4fa1-4b18-4f90-bbc1-c38dbb239bbc
12 6537802 753 588d4fa1-4b18-4f90-bbc1-c38dbb239bbc
1 19608576 453 5f514cab-9b72-4341-9f72-184d28b57758
12 6870604 487 f7276c8f-aa63-441a-8880-04f7b87bf333
10 97433393 977 9f9c8e8e-61e9-4d4f-b880-f96aff8506f2
7 20827480 170 ac9e4f36-b6e4-4ce1-8286-dd8da39b0326
7 20827481 171 ac9e4f36-b6e4-4ce1-8286-dd8da39b0326
22 23895098 217 f2040e12-7076-42d4-b322-3bce2bdf4e52
22 23895099 218 f2040e12-7076-42d4-b322-3bce2bdf4e52
19 1440367 340 51910a97-bf7c-48e9-badc-23b1154db6c8
19 5691336 131 cbba8b24-776d-45d5-be32-030801cb8c76
19 5691340 135 cbba8b24-776d-45d5-be32-030801cb8c76
19 5691357 149 cbba8b24-776d-45d5-be32-030801cb8c76
11 18407535 805 7d4e6576-bfba-4c1d-b550-9de19e823272
19 23827765 348 905c24df-6290-4924-9ffb-6bfed0cd55f4
19 23827768 351 905c24df-6290-4924-9ffb-6bfed0cd55f4
22 23895098 362 a46f085a-561e-4979-ad8d-e3f1d09dd138
22 23895099 363 a46f085a-561e-4979-ad8d-e3f1d09dd138
12 56117622 204 2ea2610c-548a-4e1d-a2bd-64af955dc18d
12 56117633 215 2ea2610c-548a-4e1d-a2bd-64af955dc18d
10 97432395 563 c1cc6319-8b84-46ef-8ebb-0ca71b41eae2
10 97433393 1520 c1cc6319-8b84-46ef-8ebb-0ca71b41eae2
2 73252770 232 ea4b3d2f-db22-4660-8bab-ecb4ef6d2ca8
2 73252772 234 ea4b3d2f-db22-4660-8bab-ecb4ef6d2ca8
22 23895098 425 11b15454-1848-4489-ba5f-f5b3bcadf63c
22 23895099 426 11b15454-1848-4489-ba5f-f5b3bcadf63c
19 49499535 306 6c5d5296-6c3f-4181-9d84-de349bacb593
19 49499568 337 6c5d5296-6c3f-4181-9d84-de349bacb593
19 49499654 419 6c5d5296-6c3f-4181-9d84-de349bacb593
11 18407535 547 c3288f84-39fc-4e22-94f0-6f4ccdf2bc04
10 96750538 303 bebefec9-01f1-4186-b78e-cdf751cf6fb4
10 96750590 357 bebefec9-01f1-4186-b78e-cdf751cf6fb4
10 96750841 603 bebefec9-01f1-4186-b78e-cdf751cf6fb4
3 23919238 122 a7edc9aa-b9b4-46b2-8136-c1743111ff6e
17 16382170 348 766d13a8-58f9-4c16-aa4e-e4aeda4ff1b5
17 16382398 569 766d13a8-58f9-4c16-aa4e-e4aeda4ff1b5
17 16382647 801 766d13a8-58f9-4c16-aa4e-e4aeda4ff1b5
17 16382716 869 766d13a8-58f9-4c16-aa4e-e4aeda4ff1b5
19 23827765 50 f8b02d0b-6989-4af1-a2e9-6ca6e909aa60
19 23827768 53 f8b02d0b-6989-4af1-a2e9-6ca6e909aa60
2 216501382 278 f0e2adeb-7550-44ad-8e20-f01a932f8a22
19 23827768 28 7bb611db-64ee-4f61-948c-ab90e1bcd4d6
19 5691336 115 1ba01eca-8e89-4fab-9970-31094ce97adc
19 5691340 119 1ba01eca-8e89-4fab-9970-31094ce97adc
19 5691357 135 1ba01eca-8e89-4fab-9970-31094ce97adc
19 55386620 215 68ec5194-080c-4c1b-a145-bb69d1722aed
6 149594343 285 79ae62d8-aa4e-4780-888d-3b0552509566
1 19608576 479 8b4960e8-c371-4b7a-ac97-2ab133735e66
12 6537797 328 33740f7d-15a1-4de9-9971-90bd7c05041e
12 6537799 330 33740f7d-15a1-4de9-9971-90bd7c05041e
12 6537802 333 33740f7d-15a1-4de9-9971-90bd7c05041e
10 78035554 130 534f96b6-3bf5-4348-9583-e35c43300c4f
22 39521400 310 759b6c7d-d5ca-427d-9444-f8898bc5a214
22 39521401 311 759b6c7d-d5ca-427d-9444-f8898bc5a214
19 1440367 340 7f9f79f6-b33e-4115-abe2-cbf9f699f0dd
19 2273187 828 63a0d005-1ca5-4122-8bcf-fe6f8f336f0f
19 2271798 11 63a0d005-1ca5-4122-8bcf-fe6f8f336f0f
19 41869104 282 24917a7e-acb7-463f-b35f-e8218848f31b
1 92840563 138 b3276143-11ca-4e3a-9753-95719f77f7b8
19 23827765 450 7f4fe9ae-e6fb-4c56-8e4b-39b8e7608a74
19 23827768 453 7f4fe9ae-e6fb-4c56-8e4b-39b8e7608a74
1 23694783 93 36a5cb5a-55f4-48ae-bb9b-938e6d47c44f
19 5691336 145 b2f42724-1393-4059-9494-9b746b0d6770
19 5691340 150 b2f42724-1393-4059-9494-9b746b0d6770
19 5691357 167 b2f42724-1393-4059-9494-9b746b0d6770
19 5691357 168 b2f42724-1393-4059-9494-9b746b0d6770
19 2273187 928 e06c7915-7882-4277-a27b-6848dbaa887c
19 2271798 485 e06c7915-7882-4277-a27b-6848dbaa887c
2 216501382 270 e2fa30cb-0f1e-4944-8110-d20071e5b28e
19 1440367 347 c4cb9101-3127-4c7a-ad9f-b0d878208a16
10 97432395 42 692b71ad-7f14-46f5-b826-e84a533ddaa9
10 97433393 988 692b71ad-7f14-46f5-b826-e84a533ddaa9
22 23895099 402 a8c3c0f9-548f-41d4-8735-0bf2264552ac
10 78035554 146 0916cb27-97c5-44d0-9612-a94f32a557fd
10 96750538 262 e9c20eb2-16e9-450d-9d9b-cf67c18797b0
10 96750590 313 e9c20eb2-16e9-450d-9d9b-cf67c18797b0
10 96750841 552 e9c20eb2-16e9-450d-9d9b-cf67c18797b0
10 96750538 282 4552817d-ee4e-4f56-9133-98d50ccf0bc6
10 96750590 337 4552817d-ee4e-4f56-9133-98d50ccf0bc6
10 96750591 338 4552817d-ee4e-4f56-9133-98d50ccf0bc6
10 96750841 588 4552817d-ee4e-4f56-9133-98d50ccf0bc6
11 18407535 1319 2fd01612-2484-4e3e-8b42-588c9c0319d3
17 39204619 456 9e45505d-8b4f-4005-99d4-3d651ff4e621
17 39204699 535 9e45505d-8b4f-4005-99d4-3d651ff4e621
7 20827480 174 a256efb7-d5e1-4fad-8ee1-3464c52a078f
7 20827481 175 a256efb7-d5e1-4fad-8ee1-3464c52a078f
1 23693819 120 a2e591df-87de-4422-a81e-789bf86106c7
10 96750538 170 435d855e-348b-413b-8a48-942312f8ad7b
10 96750590 219 435d855e-348b-413b-8a48-942312f8ad7b
10 96750591 220 435d855e-348b-413b-8a48-942312f8ad7b
10 96750841 464 435d855e-348b-413b-8a48-942312f8ad7b
6 30724313 70 c8bd267f-4e8c-43fb-ab51-1f370ec80b26
6 30724315 72 c8bd267f-4e8c-43fb-ab51-1f370ec80b26
7 20827480 187 5273a55a-1e31-4237-abf0-30a9bf75faeb
7 20827481 188 5273a55a-1e31-4237-abf0-30a9bf75faeb
22 23895098 368 1f116eaf-425a-4957-9552-5e8147cc8768
22 23895099 369 1f116eaf-425a-4957-9552-5e8147cc8768
10 17233868 99 7ce64e81-f72e-4460-bf62-da28226f22af
19 2273187 238 4f0fc2ab-59a0-45fd-a08c-2d7f67e5fed1
10 96750590 297 b2d9a60d-8358-4132-889c-14c369965574
10 96750591 298 b2d9a60d-8358-4132-889c-14c369965574
10 96750841 552 b2d9a60d-8358-4132-889c-14c369965574
3 23919238 229 17b42a0c-a8a4-4a50-bc90-24e96587ee4f
19 23827765 285 503da3d5-4e89-4c09-96f7-6de76502e92c
19 23827768 288 503da3d5-4e89-4c09-96f7-6de76502e92c
7 20827480 165 c786f44c-4c2f-46ee-b6e8-00a0a04bb4c5
7 20827481 166 c786f44c-4c2f-46ee-b6e8-00a0a04bb4c5
7 20827481 167 c786f44c-4c2f-46ee-b6e8-00a0a04bb4c5
2 73252770 97 7e20755c-d463-46de-9f52-eac8c6ff8100
2 73252772 99 7e20755c-d463-46de-9f52-eac8c6ff8100
6 126346219 15 1efebbf1-cd78-4e82-944b-b055215ea291
16 30070354 471 71e22623-e902-4d5e-9c78-330849f59442
16 88808170 460 f7f0cf43-b846-4230-87df-f743f935029e
19 2271798 227 adf7fa8a-b81c-46ca-8e95-d2d3eaaaee3e
17 43002705 344 58f70835-f1e5-4bc8-91f9-d51c2b87ada8
1 19608576 344 5c9e794c-b859-47d7-858d-9a3841790452
1 23693819 208 b0d2bb02-5606-4204-b780-17cac5c36b76
10 96750538 249 3a01518c-6769-458f-955f-158433b3cb59
10 96750590 301 3a01518c-6769-458f-955f-158433b3cb59
10 96750591 302 3a01518c-6769-458f-955f-158433b3cb59
10 96750841 553 3a01518c-6769-458f-955f-158433b3cb59
1 19608576 383 0bcfd87d-c9c6-4f1e-8a91-414807934552
22 23895099 536 bebe7359-47b3-4809-9c62-a1bc36eadada
X 71300544 140 97e39a30-0483-4c2d-82e0-0997466ba579
12 6537797 24 2bfa84fe-8f28-4fe7-99ad-bdd7005ec05a
12 6537799 26 2bfa84fe-8f28-4fe7-99ad-bdd7005ec05a
12 6537802 29 2bfa84fe-8f28-4fe7-99ad-bdd7005ec05a
19 23827765 646 c7e6b4a0-0dba-47c3-a5c8-95965ff59de6
19 23827768 647 c7e6b4a0-0dba-47c3-a5c8-95965ff59de6
19 23827765 138 a0b6de7e-277b-46f4-8be9-c75482ca55a4
19 23827768 141 a0b6de7e-277b-46f4-8be9-c75482ca55a4
22 23895098 349 00048950-db74-455c-afd7-b70c9ca81e3e
22 23895099 350 00048950-db74-455c-afd7-b70c9ca81e3e
12 6537797 76 ad9328d9-1038-4c45-8455-490efc26b15d
12 6537799 78 ad9328d9-1038-4c45-8455-490efc26b15d
12 6537802 81 ad9328d9-1038-4c45-8455-490efc26b15d
19 23827765 381 6c512774-4e7e-4789-935f-efc84766e895
19 23827768 384 6c512774-4e7e-4789-935f-efc84766e895
10 17233613 29 6b5547d1-6259-4254-8034-7b278417504b
10 17233868 193 6b5547d1-6259-4254-8034-7b278417504b
X 154400818 985 08acf3cd-c8e4-4558-b327-15cb2feee62c
1 19608576 473 8e103cd8-d7ea-436e-9e2b-283504830418
X 72160383 633 073574ba-b738-4b5c-9097-52dfe2ce1c76
17 16382647 145 95ed77b6-0695-43d1-adec-6d3db55fe610
17 16382716 216 95ed77b6-0695-43d1-adec-6d3db55fe610
10 96750538 309 0383a01d-88c4-450c-9315-17a3c29ee232
10 96750590 362 0383a01d-88c4-450c-9315-17a3c29ee232
10 96750591 363 0383a01d-88c4-450c-9315-17a3c29ee232
10 96750841 604 0383a01d-88c4-450c-9315-17a3c29ee232
19 1440367 351 fde5f6b0-8da2-4b81-9427-9dfaf3d84ec2
11 75404771 168 f5b8fd9f-64f2-4860-843c-2b1167a15d0b
1 23694783 373 0218e513-26d5-4800-a921-f505080be1d5
19 1440367 359 9e28b6c1-10b1-4f48-96c3-e685461adf49
10 96750538 260 0a5ebf56-d2b9-40a5-a1e5-7cbd3fd04488
10 96750590 314 0a5ebf56-d2b9-40a5-a1e5-7cbd3fd04488
10 96750591 315 0a5ebf56-d2b9-40a5-a1e5-7cbd3fd04488
10 96750841 556 0a5ebf56-d2b9-40a5-a1e5-7cbd3fd04488
11 18407535 506 fdaee5fd-612d-4efc-9979-9a9cd3ce441e
11 18405513 50 fdaee5fd-612d-4efc-9979-9a9cd3ce441e
1 19608576 285 34b86f29-4883-4ad4-bd23-c6d297a8b4a4
1 19608576 449 c7d09c5f-a7ac-45f4-bdb9-b0d1dcc483b0
1 19608576 450 c7d09c5f-a7ac-45f4-bdb9-b0d1dcc483b0
10 97433393 870 d7519e0a-06f1-47df-8e3b-8fa2c6824217
X 71300544 319 1eab50d6-2fc3-4316-a2ee-82a174e97ae9
3 23919238 116 7ec42db1-a5fd-4f3d-a03d-d52a5e2defad
19 23827765 494 ca9356df-4b49-4934-b654-431c8cb3c0d0
19 23827768 497 ca9356df-4b49-4934-b654-431c8cb3c0d0
19 23827765 641 e62614ff-022e-4fce-ac62-1cf64086b6dd
19 23827768 644 e62614ff-022e-4fce-ac62-1cf64086b6dd
22 23895098 367 42b86286-de59-4569-ba04-21a2adb68eee
22 23895099 368 42b86286-de59-4569-ba04-21a2adb68eee
2 216499278 34 12f7885a-0040-4d59-b5e3-2cc7bdc5df78
1 28236371 147 5280ba9c-f3fc-4f6e-bcf5-29cd6b3951a1
19 1440367 345 ef6f4ce5-d935-4465-a442-848712f4e3c7
1 19608576 460 9011e5e3-4e76-4003-8136-af5d317c12c8
22 23895098 546 eefbde7a-939c-486f-a300-d5d35d144cfc
22 23895099 547 eefbde7a-939c-486f-a300-d5d35d144cfc
19 41869104 365 14513b68-4dfd-4e15-abfe-790d681b95ed
12 54284633 390 9f8dd30b-f6c5-4484-816b-3908e0a9426e
12 6537797 289 74e48a1d-7995-438f-a33e-f8752727b470
12 6537799 291 74e48a1d-7995-438f-a33e-f8752727b470
12 6537802 294 74e48a1d-7995-438f-a33e-f8752727b470
22 23895098 380 516f0db2-170d-4dc1-bccb-2d79f1be96a9
22 23895099 381 516f0db2-170d-4dc1-bccb-2d79f1be96a9
19 5691336 158 f1f76454-2e73-4f47-bbff-997a973c1b18
19 5691340 164 f1f76454-2e73-4f47-bbff-997a973c1b18
19 5691357 181 f1f76454-2e73-4f47-bbff-997a973c1b18
22 23895098 312 fa8f1192-6929-4c33-9a84-08a4cd5defec
22 23895099 313 fa8f1192-6929-4c33-9a84-08a4cd5defec
11 75404155 244 a8978b65-834b-4d95-8b4d-21545de42a8c
19 23827765 265 918c5612-1094-4fb7-987b-e50536c03568
19 23827768 268 918c5612-1094-4fb7-987b-e50536c03568
10 78035554 288 ad2cb772-6aba-4221-9444-b121b24758f9
1 19608576 459 4f273611-24a5-4c8f-807c-938e151f8b3c
10 78035554 134 1ed1f4e7-9284-46c6-8050-7d8661157baf
22 23895098 373 f75aef92-d622-4726-9927-d2ebec0683ad
22 23895099 373 f75aef92-d622-4726-9927-d2ebec0683ad
19 1440367 427 921e4aa4-13bf-45a1-9815-e2bd4c170e76
10 96750841 220 30651639-8a93-4e5e-9df5-55513110e859
22 23895099 333 3ce6a0b4-9574-421b-87fb-0ebbe7657708
7 20827480 162 3f7878f4-8ac6-46fa-8d4f-f1bceb750492
7 20827481 163 3f7878f4-8ac6-46fa-8d4f-f1bceb750492
19 5691336 132 4f776344-eed7-4fb4-bd2b-a35811297756
19 5691340 136 4f776344-eed7-4fb4-bd2b-a35811297756
19 5691357 152 4f776344-eed7-4fb4-bd2b-a35811297756
21 8259945 84 d259afff-c0b8-4c21-a570-07d1412c47ec
21 8260011 149 d259afff-c0b8-4c21-a570-07d1412c47ec
21 8260046 183 d259afff-c0b8-4c21-a570-07d1412c47ec
21 8260201 335 d259afff-c0b8-4c21-a570-07d1412c47ec
21 8442979 84 d259afff-c0b8-4c21-a570-07d1412c47ec
21 8443045 149 d259afff-c0b8-4c21-a570-07d1412c47ec
21 8443069 173 d259afff-c0b8-4c21-a570-07d1412c47ec
21 8443080 183 d259afff-c0b8-4c21-a570-07d1412c47ec
21 8443235 335 d259afff-c0b8-4c21-a570-07d1412c47ec
21 8443422 493 d259afff-c0b8-4c21-a570-07d1412c47ec
21 8443424 495 d259afff-c0b8-4c21-a570-07d1412c47ec
X 48578045 1129 696de25a-b801-4a6c-ac4e-ffb408038e41
6 149594343 181 af9dc4ca-561c-4ed0-83de-e3b91dc46a8b
11 61637494 368 1bac5ba2-b7fe-43f4-92d7-c9dd3d81fe60
19 49497969 343 aebe65e6-f3e1-45e1-b29f-81d498425014
19 49497976 352 aebe65e6-f3e1-45e1-b29f-81d498425014
17 41690110 65 34c356eb-fee5-4fd5-8e6b-93b6882b5afd
6 33276034 293 d98cde04-85d0-4655-b904-17f5fa22c1ca
19 2273187 209 adf9ffc8-4112-4ff4-a384-4367683923c2
19 2273187 210 adf9ffc8-4112-4ff4-a384-4367683923c2
19 2273187 211 d5614177-eb19-496b-847a-972c73920d2c
19 2271798 16 d5614177-eb19-496b-847a-972c73920d2c
17 39204619 72 95c1cb3a-fd61-447b-ab45-fef4f9555cad
17 39204699 144 95c1cb3a-fd61-447b-ab45-fef4f9555cad
17 43002705 277 b03732ac-bc66-462b-b581-ddf413248722
1 119744152 1771 86cd9972-15f1-4f70-bc59-3c5b62f66c7f
19 5691336 127 3d8272a0-9e19-4157-9902-90ea5b4876d9
19 5691340 131 3d8272a0-9e19-4157-9902-90ea5b4876d9
19 5691357 144 3d8272a0-9e19-4157-9902-90ea5b4876d9
19 5691336 150 ebc4f5ff-a9d0-4794-83d5-07056ff43720
19 5691340 154 ebc4f5ff-a9d0-4794-83d5-07056ff43720
19 5691357 170 ebc4f5ff-a9d0-4794-83d5-07056ff43720
19 55386620 163 ce9bb360-b64e-420b-ab4c-50b3a3c7a373
10 17233613 22 d8047337-2884-4090-b0a0-3bc760f6ab44
10 17233868 181 d8047337-2884-4090-b0a0-3bc760f6ab44
16 30070354 482 357bbec6-a138-4fb7-974e-6843b6ab2221
6 30724026 540 9d661237-d12d-4239-96bc-ac37131109df
6 30724027 541 9d661237-d12d-4239-96bc-ac37131109df
6 30724027 542 9d661237-d12d-4239-96bc-ac37131109df
6 30724313 814 9d661237-d12d-4239-96bc-ac37131109df
6 30724315 816 9d661237-d12d-4239-96bc-ac37131109df
1 23694783 392 762147ad-9c68-4c63-bc18-92b922414bc7
9 128695089 575 ab4e20a4-53b0-4b3f-9ca9-fce61e593493
11 18407535 937 87751b39-db4e-4209-a111-d727f9985994
1 19608576 469 83c65390-cdef-48f1-9447-f1cc22ca3cbc
7 20827480 274 f984bfab-846f-4568-b514-e677cbb5978c
7 20827481 275 f984bfab-846f-4568-b514-e677cbb5978c
11 810008 31 2608124f-7e13-48b6-b138-9e5dd8746073
11 810009 32 2608124f-7e13-48b6-b138-9e5dd8746073
10 96750538 238 e2c23a31-4328-4e13-8221-f605bbe4160b
10 96750590 289 e2c23a31-4328-4e13-8221-f605bbe4160b
10 96750841 532 e2c23a31-4328-4e13-8221-f605bbe4160b
1 44777686 400 392c0772-b786-4f04-aa22-06a7f335c43e
1 44777687 401 392c0772-b786-4f04-aa22-06a7f335c43e
X 48578045 757 75ea5173-4372-4893-a954-46cc7cce15da
19 1440367 428 43e03946-c34e-4695-ae8b-dec58417d886
6 33276034 283 3b1f3561-ffd4-40f8-bfe4-e102603b5b4a
1 23694783 390 346b77a3-1ea7-4c1c-9adc-78a1479d1c5e
17 16382170 350 3f31551f-cfb6-4104-bb5c-b7eeab2de7da
17 16382398 580 3f31551f-cfb6-4104-bb5c-b7eeab2de7da
17 16382647 812 3f31551f-cfb6-4104-bb5c-b7eeab2de7da
17 16382716 883 3f31551f-cfb6-4104-bb5c-b7eeab2de7da
12 6537797 121 35fa1e82-6491-4e93-8029-dbfb054cafd7
12 6537799 123 35fa1e82-6491-4e93-8029-dbfb054cafd7
12 6537802 126 35fa1e82-6491-4e93-8029-dbfb054cafd7
19 1440367 1005 2d6cfdf0-ff30-4eae-8cf7-fb0fa0a3673f
2 3580127 70 91aac783-25de-42b8-a625-ed551b9140e3
X 154400818 92 50fb98cd-2ce7-41fa-b61b-800be1c2de15
22 39521400 111 d1cd3c83-e278-4d8d-9eb9-0d6af54d2383
22 39521401 112 d1cd3c83-e278-4d8d-9eb9-0d6af54d2383
19 5691336 221 2c738a8f-2c0b-4f2b-a00a-687cb80cb0c0
19 5691340 225 2c738a8f-2c0b-4f2b-a00a-687cb80cb0c0
19 5691357 243 2c738a8f-2c0b-4f2b-a00a-687cb80cb0c0
6 149594343 290 bcbd5ce1-5a74-4aa5-88d3-2b567390e051
2 216501382 283 59fdb338-ebf8-4110-b309-78aa3b0e5532
19 23827765 109 c99e8585-47fa-4b3e-a243-bf0be6142cf5
19 23827768 112 c99e8585-47fa-4b3e-a243-bf0be6142cf5
X 154400818 290 6fc7bff2-0af4-40ca-89a6-f875163deae3
12 56160009 232 57090a22-9c68-4682-b5d7-7bd78abd8850
6 33276034 170 ae4afcfc-07b5-4c4c-8b11-f6627606c340
10 96750538 246 6e044d31-adcf-4d06-be88-c3301b22f6ab
10 96750590 299 6e044d31-adcf-4d06-be88-c3301b22f6ab
10 96750591 300 6e044d31-adcf-4d06-be88-c3301b22f6ab
10 96750841 532 6e044d31-adcf-4d06-be88-c3301b22f6ab
22 23895098 362 53b993bc-6fb8-4712-bb2c-248a5ca4200a
22 23895099 363 53b993bc-6fb8-4712-bb2c-248a5ca4200a
21 8446180 366 75f3a28a-5882-4c84-8768-a348e12d8720
21 8446181 367 75f3a28a-5882-4c84-8768-a348e12d8720
10 78035554 142 c6c1f110-fdaa-40a3-9ac9-0975440e43dd
12 6537797 495 e8415801-c183-4f1f-8aaf-f21305c6f6fc
12 6537799 497 e8415801-c183-4f1f-8aaf-f21305c6f6fc
12 6537802 500 e8415801-c183-4f1f-8aaf-f21305c6f6fc
11 810008 148 1bcf8be5-98c1-4508-9cb0-8e0292b73e9d
11 810009 149 1bcf8be5-98c1-4508-9cb0-8e0292b73e9d
10 17233613 24 87433d57-3364-4e74-a085-5abe543b7301
10 17233868 182 87433d57-3364-4e74-a085-5abe543b7301
2 216499278 34 eb74fecc-e46f-4855-88f2-d330ed496fa4
19 49499535 376 571a2584-72a5-44b5-818c-4f8885af692f
19 49499568 411 571a2584-72a5-44b5-818c-4f8885af692f
19 49499654 496 571a2584-72a5-44b5-818c-4f8885af692f
22 23895098 385 68e5889e-716d-4153-9acf-d28b75f300b0
22 23895099 386 68e5889e-716d-4153-9acf-d28b75f300b0
6 149594343 277 2a7cb132-c1ab-44f8-a9c9-62d8169f4bae
6 33276034 277 2a7cb132-c1ab-44f8-a9c9-62d8169f4bae
19 23827765 682 b01ed3f5-0dc1-4397-9e97-2a9daa1179bd
19 23827768 685 b01ed3f5-0dc1-4397-9e97-2a9daa1179bd
19 5691336 137 f03e928f-2471-4640-b235-7bdd50f35b86
19 5691340 141 f03e928f-2471-4640-b235-7bdd50f35b86
19 5691357 156 f03e928f-2471-4640-b235-7bdd50f35b86
19 583224 523 bf5c2fd4-fffd-4525-9b7a-30792771a909
19 583366 653 bf5c2fd4-fffd-4525-9b7a-30792771a909
12 49272626 45 664c5704-f6eb-43c5-9b9b-a5036cef48d7
17 43002705 312 04cba736-c13e-49b0-97e0-e26246f5e12a
19 23827765 722 5c8b0ece-02cc-4ea3-a17e-31de27cd9b8d
19 23827768 725 5c8b0ece-02cc-4ea3-a17e-31de27cd9b8d
19 2273187 602 a0b5616d-3160-4f29-a6f4-0402fe9bbdf0
19 2273187 603 a0b5616d-3160-4f29-a6f4-0402fe9bbdf0
19 2271798 151 a0b5616d-3160-4f29-a6f4-0402fe9bbdf0
22 23895098 387 84ae2ea0-b6e3-4ab9-8589-b96fdfd20a44
22 23895099 388 84ae2ea0-b6e3-4ab9-8589-b96fdfd20a44
10 72275845 536 9a363dad-0417-408f-88b4-f9e2a6e30326
22 23895098 190 4d46f229-8177-4303-8043-07362885e17f
22 23895099 191 4d46f229-8177-4303-8043-07362885e17f
19 49499568 267 f2830bd9-0723-482e-9f19-ccd3c7ea1b6b
19 49499654 348 f2830bd9-0723-482e-9f19-ccd3c7ea1b6b
19 49497969 135 f2830bd9-0723-482e-9f19-ccd3c7ea1b6b
19 49497976 142 f2830bd9-0723-482e-9f19-ccd3c7ea1b6b
10 97433393 912 bdea16d2-3c7e-40ab-a923-5891b4ea1309
6 33276034 279 3822e57d-b02e-4fb7-9840-eb347bc922ba
17 16382170 340 0cd244fe-1f34-42ec-9863-5838f28cbb09
17 16382398 560 0cd244fe-1f34-42ec-9863-5838f28cbb09
17 16382647 802 0cd244fe-1f34-42ec-9863-5838f28cbb09
17 16382716 869 0cd244fe-1f34-42ec-9863-5838f28cbb09
22 23895098 235 f17cd9c9-9cd1-40fa-afd7-378e0409b04d
22 23895099 236 f17cd9c9-9cd1-40fa-afd7-378e0409b04d
17 16382170 348 9d9705a8-0d5f-486e-8996-1bb9732b24ed
17 16382398 563 9d9705a8-0d5f-486e-8996-1bb9732b24ed
17 16382647 801 9d9705a8-0d5f-486e-8996-1bb9732b24ed
17 16382716 871 9d9705a8-0d5f-486e-8996-1bb9732b24ed
19 2273187 698 4e9d67e3-a0a6-4d90-86f4-b126ea4616d6
19 2271798 15 4e9d67e3-a0a6-4d90-86f4-b126ea4616d6
16 30070354 585 b0d3cd7b-f228-4431-b1f4-d87799dba8c9
1 228098142 650 fba376ea-17c5-45ae-afdc-0cbcc2b16be4
1 228098148 657 fba376ea-17c5-45ae-afdc-0cbcc2b16be4
12 6537797 189 0de41057-71ac-432f-bda8-1ffb096b7602
12 6537799 191 0de41057-71ac-432f-bda8-1ffb096b7602
12 6537802 194 0de41057-71ac-432f-bda8-1ffb096b7602
1 19608576 431 dc8ec844-a00e-4046-ab9b-829d698b8f51
2 73252770 80 d67ebbb0-fa1a-4e13-925f-6b79df44e856
2 73252772 82 d67ebbb0-fa1a-4e13-925f-6b79df44e856
X 72160383 631 43cbc32e-8d13-4a31-938a-2213c866f12d
10 78035554 138 1b19de15-57a9-48c9-8911-07a7ad30876d
22 23895099 274 0d87cbed-e068-41cd-9e98-55f120402f82
12 56117622 187 9d2587ce-7306-44a1-86c7-7984d9fa4ddb
12 56117633 200 9d2587ce-7306-44a1-86c7-7984d9fa4ddb
12 56117737 292 9d2587ce-7306-44a1-86c7-7984d9fa4ddb
12 56117743 298 9d2587ce-7306-44a1-86c7-7984d9fa4ddb
12 56117752 307 9d2587ce-7306-44a1-86c7-7984d9fa4ddb
10 96750538 242 b7f6a8b6-44e6-4d11-8cbe-cea9a976fd29
10 96750590 293 b7f6a8b6-44e6-4d11-8cbe-cea9a976fd29
10 96750841 533 b7f6a8b6-44e6-4d11-8cbe-cea9a976fd29
19 23827765 757 0a312bed-ffd3-4a73-8746-503cf4deb8e4
19 23827768 760 0a312bed-ffd3-4a73-8746-503cf4deb8e4
11 75404771 291 0a312bed-ffd3-4a73-8746-503cf4deb8e4
1 19608576 462 ea2a23d4-72cd-4f91-9807-aa4fb39f1385
19 23827765 428 4ead7835-1072-4174-b721-67f45ebbc9ba
19 23827768 431 4ead7835-1072-4174-b721-67f45ebbc9ba
12 56117622 172 1dff1edf-5eee-462f-b50d-4aa4b3a957f6
12 56117622 173 1dff1edf-5eee-462f-b50d-4aa4b3a957f6
12 56117633 184 1dff1edf-5eee-462f-b50d-4aa4b3a957f6
12 56117737 294 1dff1edf-5eee-462f-b50d-4aa4b3a957f6
12 56117743 299 1dff1edf-5eee-462f-b50d-4aa4b3a957f6
12 56117752 308 1dff1edf-5eee-462f-b50d-4aa4b3a957f6
1 19608576 462 8dc49e1f-2ce7-4d6e-a056-eb12fb934ce7
16 30070354 486 7124a9d7-1e61-42ad-bcc5-e599aea881fd
1 119744152 481 7c857022-c8ee-4dc7-8132-267f37401222
11 18407535 54 11f31e57-15e7-4052-8eb8-eee754b0f5b9
19 49499535 375 c25c6ace-9fd9-4a48-ab5a-07ddf476fa83
19 49499568 403 c25c6ace-9fd9-4a48-ab5a-07ddf476fa83
19 49499654 482 c25c6ace-9fd9-4a48-ab5a-07ddf476fa83
11 75404771 608 e46c353a-8df7-40ca-a7c4-9b8d6a05b15a
17 16382398 87 f833bb7b-a5af-4f92-97bd-328e5f8b185c
17 16382647 321 f833bb7b-a5af-4f92-97bd-328e5f8b185c
17 16382716 398 f833bb7b-a5af-4f92-97bd-328e5f8b185c
17 16382170 87 f833bb7b-a5af-4f92-97bd-328e5f8b185c
12 6870604 252 47444da8-62c5-46ba-9ce4-d6a57e963366
X 72160383 604 080e25c0-71f2-466d-81cd-eb9ed7a6c1ca
22 23895099 393 76f7d60b-049f-426e-a50f-8d78fb9e5a87
2 216501382 235 fae4f972-2fe9-4b74-b3e3-bc51491e8759
2 216499278 11 fae4f972-2fe9-4b74-b3e3-bc51491e8759
11 18407535 501 501212ac-02dc-4b31-aa4e-f47bcf253eee
12 9696086 819 0ebd16da-cfcc-4617-8257-b38434479792
12 9696087 820 0ebd16da-cfcc-4617-8257-b38434479792
12 9696086 197 aab1b7f8-a82c-4ee4-845f-8a320f3bad28
12 9696086 199 aab1b7f8-a82c-4ee4-845f-8a320f3bad28
12 9696087 200 aab1b7f8-a82c-4ee4-845f-8a320f3bad28
19 23827765 440 3db198d7-466e-4ec6-998a-13e770fcc262
19 23827768 443 3db198d7-466e-4ec6-998a-13e770fcc262
10 78035554 151 82c1b4cb-2dad-415a-9eeb-0b75178c224d
19 23827765 622 7960574f-81e6-4e29-9830-f54b81faaa29
19 23827768 625 7960574f-81e6-4e29-9830-f54b81faaa29
10 96750538 252 6d43d250-5a56-40e0-884b-664e55e44a56
10 96750538 253 6d43d250-5a56-40e0-884b-664e55e44a56
10 96750590 302 6d43d250-5a56-40e0-884b-664e55e44a56
10 96750841 557 6d43d250-5a56-40e0-884b-664e55e44a56
12 56117622 185 6b3164e2-962d-40c8-b4f5-0063ba55828b
12 56117633 195 6b3164e2-962d-40c8-b4f5-0063ba55828b
12 56117743 294 6b3164e2-962d-40c8-b4f5-0063ba55828b
12 56117752 302 6b3164e2-962d-40c8-b4f5-0063ba55828b
17 74209836 316 004afd8e-d7f2-4c56-a590-28f58342699f
11 18407535 1330 188bd686-38c7-4619-832c-8d72f23e6514
12 6537797 231 fd1b2c85-b2f1-40c4-93f4-0ac179616bc6
12 6537799 233 fd1b2c85-b2f1-40c4-93f4-0ac179616bc6
12 6537802 236 fd1b2c85-b2f1-40c4-93f4-0ac179616bc6
17 43002705 319 8abfddd1-8162-4672-b3d6-d7c7fef15c23
17 42998805 81 8abfddd1-8162-4672-b3d6-d7c7fef15c23
X 115649523 533 700ef3d0-67f1-420f-b9dd-3e5ddd3fd80d
X 115646506 91 700ef3d0-67f1-420f-b9dd-3e5ddd3fd80d
22 23895098 424 2be6e3c2-2247-4a09-8da1-4046ef918c65
22 23895099 425 2be6e3c2-2247-4a09-8da1-4046ef918c65
19 1440367 352 ccb92327-de45-42dd-948e-6820a69bf794
2 216499278 35 0f0c261f-e51d-4169-a0cb-0a073f1df6bc
19 23827765 626 1274ad61-f385-4c99-a94d-020fba5588d1
19 23827768 629 1274ad61-f385-4c99-a94d-020fba5588d1
19 41869104 259 e935cf93-2088-4981-972b-f3bceac0542f
19 41861150 125 e935cf93-2088-4981-972b-f3bceac0542f
12 6537797 293 16ae105c-6f59-4dde-b51e-84ba9e276cb0
12 6537799 295 16ae105c-6f59-4dde-b51e-84ba9e276cb0
12 6537802 298 16ae105c-6f59-4dde-b51e-84ba9e276cb0
1 28236371 122 b2801d83-03bf-4ef7-9b21-7cc656fbfb83
1 19608576 450 61daaa9d-0d7a-483c-9efc-90eca2348e5f
X 154400818 184 34c393e1-168d-4683-8c78-d3eefa39f4cf
19 1440367 219 828aa86b-2226-487f-a6af-3ae16e691151
10 17233613 15 7cc6a2c2-710f-42b4-b382-17367f4f698e
10 17233868 180 7cc6a2c2-710f-42b4-b382-17367f4f698e
11 18407535 595 6253986a-5509-4423-b2a0-38a75792f411
11 18407535 596 6253986a-5509-4423-b2a0-38a75792f411
11 18405513 149 6253986a-5509-4423-b2a0-38a75792f411
19 23827765 606 07686b20-d198-445d-bf92-65b864f2e7d5
19 23827768 609 07686b20-d198-445d-bf92-65b864f2e7d5
17 16382647 302 e5084a63-9c96-47dc-ae11-d1e589c674c2
17 16382716 366 e5084a63-9c96-47dc-ae11-d1e589c674c2
10 96750538 245 abb75a07-6e96-45d6-a6f8-a4d0d179e911
10 96750590 299 abb75a07-6e96-45d6-a6f8-a4d0d179e911
10 96750591 300 abb75a07-6e96-45d6-a6f8-a4d0d179e911
10 96750841 545 abb75a07-6e96-45d6-a6f8-a4d0d179e911
12 49272626 164 a07c2bc5-3d93-4b57-894e-59a7c680665f
12 49272626 168 a07c2bc5-3d93-4b57-894e-59a7c680665f
17 16382170 25 ff46a0ba-21eb-46ff-9fa7-e3bf0b353cce
17 16382398 262 ff46a0ba-21eb-46ff-9fa7-e3bf0b353cce
17 16382647 496 ff46a0ba-21eb-46ff-9fa7-e3bf0b353cce
17 16382716 565 ff46a0ba-21eb-46ff-9fa7-e3bf0b353cce
17 16382170 262 ff46a0ba-21eb-46ff-9fa7-e3bf0b353cce
7 20827480 152 08c9a3c7-a52d-416c-9bef-fad6d5059552
7 20827481 153 08c9a3c7-a52d-416c-9bef-fad6d5059552
22 23895098 294 4c0c6878-f7d7-436d-9a44-39db2e58a455
22 23895099 295 4c0c6878-f7d7-436d-9a44-39db2e58a455
19 23827765 185 04c52102-d74b-44d0-b638-8596053839c7
19 23827768 188 04c52102-d74b-44d0-b638-8596053839c7
1 225790240 806 1dcb198e-97eb-44cc-bc9d-54ca524b4663
11 75404771 252 4893d092-209b-43cc-8bd2-eef065854361
11 75404771 256 4893d092-209b-43cc-8bd2-eef065854361
11 18407535 1291 7a32a791-7003-4f2b-9126-417c65225131
10 97433393 585 0eb1fc8c-cf0b-4e6e-99f8-a8ef7855c4db
10 96750590 283 fdfa13fb-25e6-4d19-a48c-213bd1ac68b2
10 96750841 531 fdfa13fb-25e6-4d19-a48c-213bd1ac68b2
2 216501382 271 8b001f63-6f9a-46ac-8762-db3bef84b060
22 23895098 398 9c510c22-598b-4252-ada0-2a2dea3e3d80
22 23895099 399 9c510c22-598b-4252-ada0-2a2dea3e3d80
19 49499535 384 ac5ac238-66ef-4215-8338-ca2b5de92986
19 49499568 417 ac5ac238-66ef-4215-8338-ca2b5de92986
19 49499654 497 ac5ac238-66ef-4215-8338-ca2b5de92986
12 6870604 150 d5f71c4f-3d27-4c8d-b30f-d05cb23a1f2b
11 18407535 237 5397376d-18fe-4f92-b24e-786d36f0e5db
11 18407535 238 5397376d-18fe-4f92-b24e-786d36f0e5db
11 18407535 739 82facb33-2a15-40e6-9176-8544bfc735e3
19 23827765 324 d9266e1a-49ae-41bd-bb12-deceec093645
19 23827768 325 d9266e1a-49ae-41bd-bb12-deceec093645
1 119744152 737 beff0c62-f2b8-4ab2-8473-1c171b07cdd3
2 216499278 37 bffd952d-eee6-4a54-a3f0-15e075ed3df3
19 583224 815 6c98357d-c49c-4e73-adfe-af177b72d128
19 583366 956 6c98357d-c49c-4e73-adfe-af177b72d128
6 30724313 348 ab24b412-f2f2-4b34-8d5c-d6711d61d570
6 30724315 349 ab24b412-f2f2-4b34-8d5c-d6711d61d570
6 30725000 1025 ab24b412-f2f2-4b34-8d5c-d6711d61d570
6 30725005 1030 ab24b412-f2f2-4b34-8d5c-d6711d61d570
2 101006001 207 601a92a3-5bed-46d2-99f3-a13ea083e281
12 6537797 782 40425b0c-5fea-4d7d-9dac-a9f888c98fdc
12 6537799 784 40425b0c-5fea-4d7d-9dac-a9f888c98fdc
12 6537802 787 40425b0c-5fea-4d7d-9dac-a9f888c98fdc
17 16382398 175 c4403375-3519-4c32-b2b3-a8b20a3237a1
17 16382647 408 c4403375-3519-4c32-b2b3-a8b20a3237a1
17 16382716 482 c4403375-3519-4c32-b2b3-a8b20a3237a1
12 6870604 46 629e74e7-965b-4619-a335-30db2c058058
19 583224 535 1dc5ec67-47f7-49bb-b49b-20aaae851eeb
19 583366 655 1dc5ec67-47f7-49bb-b49b-20aaae851eeb
10 78035554 140 1cad3c03-2585-4e84-b8db-e4e22adb6ad8
12 6537797 305 6d232f86-fa5b-41dd-b572-5b04e737cfda
12 6537799 307 6d232f86-fa5b-41dd-b572-5b04e737cfda
12 6537802 310 6d232f86-fa5b-41dd-b572-5b04e737cfda
12 9696086 170 c12ef7ec-89c6-4ebd-9ff0-4d8b7ac5d869
12 9696087 171 c12ef7ec-89c6-4ebd-9ff0-4d8b7ac5d869
12 56160009 102 796cfdcb-4fc1-4375-bb41-9326a9c7bd2d
12 56160009 104 796cfdcb-4fc1-4375-bb41-9326a9c7bd2d
19 8321976 131 ebe8619e-a364-47e6-b561-dc70187810e4
19 23827765 78 78faa01e-75f5-496a-8442-a5e51dc2c9c2
19 23827768 83 78faa01e-75f5-496a-8442-a5e51dc2c9c2
1 228098142 232 98c4522e-c3eb-434e-9362-4db475f9dd5c
1 228098148 238 98c4522e-c3eb-434e-9362-4db475f9dd5c
2 216501382 275 32969896-2431-4ecf-b4a0-69bef527becf
19 2273187 694 c28bdd11-73fd-44ff-bd61-a33321e47911
19 2271798 16 c28bdd11-73fd-44ff-bd61-a33321e47911
19 49499535 375 ab6f5989-1642-46b6-9c31-5e8aa4235402
19 49499568 407 ab6f5989-1642-46b6-9c31-5e8aa4235402
19 49499654 485 ab6f5989-1642-46b6-9c31-5e8aa4235402
19 1440367 373 1f3b5cf7-b7ff-4779-a8ec-0a8d1ba0f3bb
19 2273187 204 0b9184c0-cd73-44cd-af49-413593ef05fd
19 2271798 15 0b9184c0-cd73-44cd-af49-413593ef05fd
10 78035554 141 3a15e663-10e4-4d5d-aa79-81ec7a828400
X 154400818 87 1bf73326-4761-4541-9463-37552ed16d25
12 56160009 230 95d5a938-c77f-44a5-9684-596419d635d3
15 43793868 280 f710b47b-7cb9-4d4b-a476-f947a184bd12
3 23919238 267 6fe1d0b9-b59e-4af5-93b8-4579fd29a653
10 96750538 256 3b374434-a235-4512-a421-eddd1fecfa4f
10 96750590 311 3b374434-a235-4512-a421-eddd1fecfa4f
10 96750841 550 3b374434-a235-4512-a421-eddd1fecfa4f
16 30070354 346 f0aa0321-13fa-4292-b816-2d9d029aa10f
12 6870604 684 2f2a2d2f-4afa-4411-9fca-e50dc70c628b
1 23693819 143 dbb97913-8f84-4b9b-a178-4bb1f236306f
10 97433393 912 082e9985-879f-4e55-9955-d13c648cc4ba
22 23895098 410 290619ad-f38c-47cf-baad-f422dce7c8f7
22 23895099 411 290619ad-f38c-47cf-baad-f422dce7c8f7
11 18407535 1244 40937b60-acfe-4cb7-85b9-4cde342135a5
11 18407535 1247 40937b60-acfe-4cb7-85b9-4cde342135a5
19 23827765 644 62362eaf-28af-4e69-b8c6-2018c408194e
19 23827768 647 62362eaf-28af-4e69-b8c6-2018c408194e
11 75404771 161 b701f9fa-eeed-4639-b3ed-43036d65acc2
6 33276034 254 6793c2e9-bda8-417e-8059-a970f462cc7d
10 78035554 129 61316a1e-77d0-4dd7-811f-68a3e7d4f96d
22 23895098 123 4ebbfa5e-a411-479e-a8a2-b526215f6341
22 23895099 124 4ebbfa5e-a411-479e-a8a2-b526215f6341
X 78123312 502 b4cf726b-3018-4b66-8d35-87f7844d6091
12 6537191 476 e6999fc7-b4f3-4105-8b3f-bf8b90331f9f
12 6537797 790 e6999fc7-b4f3-4105-8b3f-bf8b90331f9f
12 6537799 792 e6999fc7-b4f3-4105-8b3f-bf8b90331f9f
12 6537802 795 e6999fc7-b4f3-4105-8b3f-bf8b90331f9f
10 97432395 98 6f10331f-f0ed-4dcd-80f2-1d4f13fd1949
10 17233868 90 bfca41ac-fc54-43cc-add1-bd9c36cfe0f0
19 55386620 165 0d091a35-785f-4b46-be6d-4a98a1752691
19 5691336 133 832f13e4-2b58-4b51-9079-45ee4c1a7ced
19 5691340 137 832f13e4-2b58-4b51-9079-45ee4c1a7ced
19 5691357 154 832f13e4-2b58-4b51-9079-45ee4c1a7ced
11 18407535 657 ab2f43cc-7d17-44b8-9b07-21136f802a22
11 18403765 75 ab2f43cc-7d17-44b8-9b07-21136f802a22
11 18407535 545 9f33b09b-8a6d-4b23-8c55-77475ed1c707
16 30070354 125 c8cf8fcd-2bf3-4354-be2c-1618e693911c
2 216501382 269 9b502a68-c26d-4651-b2e9-635648d39fd5
10 78035554 139 0fe4d1d4-0be2-4eee-bdae-8bfe19163ef0
6 30724313 354 bae493b8-1d6b-48b2-806a-8d8041257e75
6 30724315 356 bae493b8-1d6b-48b2-806a-8d8041257e75
6 30725000 1009 bae493b8-1d6b-48b2-806a-8d8041257e75
6 30725005 1014 bae493b8-1d6b-48b2-806a-8d8041257e75
1 19608576 509 b9e4e1f5-f0d3-4d0e-a756-dbf910acef09
19 8321976 114 53c5b64b-ec90-41fc-97b1-a732a1992f6e
10 78035554 127 30d0aad8-63db-4a73-9b36-9d98fc9e6b9b
3 23919238 107 33d2bbec-c5cb-4c2d-aa9a-3a306f439df5
6 149594343 278 135a6a69-ec4d-496e-a21e-59f8c213e62d
11 75404155 303 d6e84cc5-bd71-4027-ba10-e5d75161e4f9
19 23827765 380 9179f033-208e-476f-919d-db6f2ef40241
19 23827768 383 9179f033-208e-476f-919d-db6f2ef40241
6 30724313 133 e4adb7a0-01ba-423b-a6a6-92b2030b11f8
6 30724315 135 e4adb7a0-01ba-423b-a6a6-92b2030b11f8
6 30725000 808 e4adb7a0-01ba-423b-a6a6-92b2030b11f8
6 30725005 813 e4adb7a0-01ba-423b-a6a6-92b2030b11f8
16 30067540 326 30d053aa-f518-4c63-ada6-d42ef86ee76e
16 30070354 1301 30d053aa-f518-4c63-ada6-d42ef86ee76e
19 23827765 66 20a8c89b-e3cc-4d1a-8dbf-67103d1f0908
19 23827765 68 20a8c89b-e3cc-4d1a-8dbf-67103d1f0908
19 23827768 71 20a8c89b-e3cc-4d1a-8dbf-67103d1f0908
19 23827765 127 8a47dead-af11-435e-82a5-d0a5c5abaa03
19 23827768 130 8a47dead-af11-435e-82a5-d0a5c5abaa03
19 1440367 415 598b0bf2-017f-4c15-9475-82e9d487bbe6
6 30724026 471 729a37ad-eacf-4c6b-98ba-b629c9eadb09
6 30724027 472 729a37ad-eacf-4c6b-98ba-b629c9eadb09
6 30724313 741 729a37ad-eacf-4c6b-98ba-b629c9eadb09
6 30724315 742 729a37ad-eacf-4c6b-98ba-b629c9eadb09
19 23827765 322 daa529d6-006d-4d38-adf8-c8c928ad3dac
19 23827768 325 daa529d6-006d-4d38-adf8-c8c928ad3dac
17 16382647 153 423f518a-a8a5-42b0-a354-f982760ffb21
17 16382716 216 423f518a-a8a5-42b0-a354-f982760ffb21
11 18407535 886 47d1344f-d405-4e29-95bf-1168c9ef3fdf
19 1440367 354 8cb4761f-7c3f-43fa-8903-e6e0b548d827
7 20827481 279 04463957-0e40-46fb-bec5-9973d7d80da7
19 23827765 267 f5320724-961a-41cf-ad97-bde57b501a09
19 23827768 270 f5320724-961a-41cf-ad97-bde57b501a09
2 216499278 118 3983fe5a-60f7-417b-a94c-a3b40bd6e2b8
19 23827765 155 9c9e408f-67bf-444d-925c-569560253680
19 23827768 158 9c9e408f-67bf-444d-925c-569560253680
10 17233868 104 84074bd0-7f54-4aaa-833a-bbe30b649a64
X 154400818 97 8e006be0-0ae7-4880-a1aa-2c5fa1fd7a3c
16 30070354 1045 813cf04b-e57f-4eb8-a501-547360d42966
16 30067540 90 813cf04b-e57f-4eb8-a501-547360d42966
17 43002705 297 306ecbba-d153-4060-892a-7306f86fce65
17 41691516 851 68ee7289-9b49-453c-b042-4e39d50c092b
17 41691517 851 68ee7289-9b49-453c-b042-4e39d50c092b
19 1440367 335 79342ecb-f66f-4088-86c7-294b809673b3
11 18407535 1290 34494eac-8ede-4d2d-988f-e0a90e917291
2 73252770 1044 59af623a-51b4-4918-a24a-cc4a0c0977e2
2 73252772 1046 59af623a-51b4-4918-a24a-cc4a0c0977e2
16 1961948 588 abcecd91-901a-4d10-b09f-db466c4ab7d0
6 30724026 421 dc0c1024-88b9-42f5-a0b9-abb853287f74
6 30724027 422 dc0c1024-88b9-42f5-a0b9-abb853287f74
6 30724313 693 dc0c1024-88b9-42f5-a0b9-abb853287f74
6 30724315 695 dc0c1024-88b9-42f5-a0b9-abb853287f74
19 5691336 130 450a9104-6bb3-40c4-8771-ac8864ed51e8
19 5691340 134 450a9104-6bb3-40c4-8771-ac8864ed51e8
19 5691357 152 450a9104-6bb3-40c4-8771-ac8864ed51e8
17 16382170 331 22ce67d4-61ba-4eaf-a5a3-b20a960bb037
17 16382398 547 22ce67d4-61ba-4eaf-a5a3-b20a960bb037
17 16382647 774 22ce67d4-61ba-4eaf-a5a3-b20a960bb037
17 16382716 838 22ce67d4-61ba-4eaf-a5a3-b20a960bb037
19 583366 542 d69670d0-50de-4fa6-922b-91d74799571c
5 1801459 40 68a7db0c-418d-4876-9202-f7c791f4d4f1
1 19608576 589 d1806cf4-d8e0-40e9-9d84-01f1bdd80e5d
22 23895098 408 0348c63b-5c86-437a-bc23-3019a6bd439e
22 23895099 409 0348c63b-5c86-437a-bc23-3019a6bd439e
11 18407535 1180 6ce94c4a-c91c-42fb-885a-a47d038f06a0
12 49272626 87 e2d0776b-61f0-4c0a-8cf2-d71ab354f189
1 19608576 631 23420092-c19d-48e2-957c-4537684a1892
2 73252770 114 d7322957-e87e-41e7-aa1d-49afa3bdd77b
2 73252772 116 d7322957-e87e-41e7-aa1d-49afa3bdd77b
10 96750538 244 12a28724-d976-4281-b50d-95803d4ae26b
10 96750590 292 12a28724-d976-4281-b50d-95803d4ae26b
10 96750591 293 12a28724-d976-4281-b50d-95803d4ae26b
10 96750841 523 12a28724-d976-4281-b50d-95803d4ae26b
7 23491261 234 f3533531-7126-4edf-9cf2-32a1d279d5dd
12 6870604 213 42c035a2-5211-47c0-8698-e3188305d85d
19 5691336 659 48297c39-c547-49de-9ba1-dbf4da0ae467
19 5691340 663 48297c39-c547-49de-9ba1-dbf4da0ae467
19 5691357 678 48297c39-c547-49de-9ba1-dbf4da0ae467
19 41861150 44 02bce079-eaa9-4c81-9759-b19142bb3df5
17 74209836 364 a7f701ae-798a-4511-a5dc-d17c4ebbf608
19 1440367 373 534b0cdf-5a52-41dc-b741-68f9fa77e8e8
1 19608576 450 53c332e4-7d11-4269-bf65-af44bdb2fee1
2 216501382 269 24777e9a-e855-430d-86e6-d9591dcf1089
1 19608576 387 b723896f-f03b-4234-9b7a-8b8445b9c816
19 19526220 37 ea9be32f-4f71-4225-85a0-93b47f71cffc
11 18407535 133 09636b21-7f4f-4c24-9eb0-3a37b7955098
12 56117622 205 a09ae3e6-9177-4dd6-9d4c-200c504f7a54
12 56117633 217 a09ae3e6-9177-4dd6-9d4c-200c504f7a54
12 56117737 313 a09ae3e6-9177-4dd6-9d4c-200c504f7a54
12 56117743 319 a09ae3e6-9177-4dd6-9d4c-200c504f7a54
12 56117752 328 a09ae3e6-9177-4dd6-9d4c-200c504f7a54
12 56117622 125 41e6fa8a-22e7-438b-91b4-93f9f27f9db2
12 56117633 137 41e6fa8a-22e7-438b-91b4-93f9f27f9db2
12 56117737 235 41e6fa8a-22e7-438b-91b4-93f9f27f9db2
12 56117743 241 41e6fa8a-22e7-438b-91b4-93f9f27f9db2
12 56117752 250 41e6fa8a-22e7-438b-91b4-93f9f27f9db2
10 78035554 119 ee62e459-d16b-4814-a21a-76e4c748747b
1 28236371 203 04e38b13-95ce-4594-9687-3b61d605c80c
17 42998805 78 a3af19b9-580d-4e51-94ed-6aad5d7a982b
17 74209836 298 6870d203-b156-4934-b224-052694d52366
10 78035554 142 9ec75811-3818-43af-9975-6ed5b105b897
11 18407535 212 c0ab4c6d-30a9-47b5-b935-bc7bd4e52ee0
22 23895098 274 1beee6be-f951-4101-856b-45b368c122e8
22 23895099 274 1beee6be-f951-4101-856b-45b368c122e8
17 43002705 1215 e1c62650-4bd3-4d92-8de0-797f48ff08eb
19 2273187 609 bfe7816d-7f5b-4642-b248-8584cf65c8f9
11 18407535 704 fb78e5ca-bd5f-43df-a340-219ec0f91a51
10 96750538 273 85e6f1bb-dd1e-4f2a-b4a9-d5593aec5bd3
10 96750590 323 85e6f1bb-dd1e-4f2a-b4a9-d5593aec5bd3
10 96750591 324 85e6f1bb-dd1e-4f2a-b4a9-d5593aec5bd3
10 96750841 574 85e6f1bb-dd1e-4f2a-b4a9-d5593aec5bd3
19 2273187 799 f9ee6bd4-b837-43e4-a1da-28f5d1ee60cb
19 2271798 330 f9ee6bd4-b837-43e4-a1da-28f5d1ee60cb
12 9696086 80 252bbe1b-bbae-4c72-b74c-2b1ee0f56b89
12 9696087 81 252bbe1b-bbae-4c72-b74c-2b1ee0f56b89
17 39204619 439 8711ebf5-af2d-4772-9ddd-6d9be382946e
17 39204699 518 8711ebf5-af2d-4772-9ddd-6d9be382946e
2 73252770 327 e7845279-8ed5-49da-95e0-68a6c36ed392
2 73252772 329 e7845279-8ed5-49da-95e0-68a6c36ed392
21 8438237 182 c3dd08da-8f88-45ca-a30a-7c95af463171
17 43002705 306 7da2485c-994e-4320-818f-0b354915b306
17 42998805 73 7da2485c-994e-4320-818f-0b354915b306
1 19608576 476 fcf5625d-65c0-4c03-a4ac-4c3dcf8ef728
X 119470430 359 65d5240d-6444-407e-be3c-44588c8999f9
X 119470433 362 65d5240d-6444-407e-be3c-44588c8999f9
16 30070354 429 fabbd533-e9cc-42d5-98b4-dcb77e69c7df
16 30070354 430 fabbd533-e9cc-42d5-98b4-dcb77e69c7df
19 23827765 449 d208a253-077b-4017-961a-7cd99e2495f0
19 23827768 452 d208a253-077b-4017-961a-7cd99e2495f0
19 55386620 152 7c9de02e-0b1d-42c8-9b96-0c439e195058
6 149594343 270 a331be60-ea4c-4420-a2e1-d28b60098867
10 17233613 255 103cef84-92eb-4814-b29b-cc2b5bad342a
10 17233868 422 103cef84-92eb-4814-b29b-cc2b5bad342a
16 30070354 752 b386496e-a524-4315-8068-0ed9e2a82c43
11 18403765 693 e5f31bab-f98e-4075-be5f-6e66e7e3ae24
X 71300544 48 70012e5e-24c7-4f0b-acbb-13fecd2e7022
16 30070354 317 f5fe0c15-24eb-40fd-8b86-7ff77f0ced52
17 41691516 223 9a334960-b90b-4a33-93b9-49d6d66b44ae
17 41691517 224 9a334960-b90b-4a33-93b9-49d6d66b44ae
7 20827480 175 2c4b8a32-0c87-4530-9c7f-4744748ee7e4
7 20827481 176 2c4b8a32-0c87-4530-9c7f-4744748ee7e4
11 61637494 207 6fcd8868-785e-4ce6-9304-64a9f7b4a10c
10 96750538 252 e29f4c21-0d0a-4f8e-803f-3bd59cdf8682
10 96750538 253 e29f4c21-0d0a-4f8e-803f-3bd59cdf8682
10 96750590 305 e29f4c21-0d0a-4f8e-803f-3bd59cdf8682
10 96750591 306 e29f4c21-0d0a-4f8e-803f-3bd59cdf8682
10 96750841 555 e29f4c21-0d0a-4f8e-803f-3bd59cdf8682
1 19608576 440 f8bbdde9-9533-4614-9ff4-b4169a7cfec2
19 1440367 333 fc2e5a25-c4c8-4009-bfc1-8d72b5bff6fa
6 149594343 213 6472d697-8868-43c7-9a0c-6ec675794fcf
11 18407535 531 26132f6e-6806-47cb-a631-213c0ef86274
11 18405513 68 26132f6e-6806-47cb-a631-213c0ef86274
10 17233868 93 35221c14-ee7c-4372-845d-8e5d544455f0
6 30724026 280 a7e0cdd4-e7ef-4160-8c34-b6f554d24add
6 30724027 281 a7e0cdd4-e7ef-4160-8c34-b6f554d24add
6 30724313 562 a7e0cdd4-e7ef-4160-8c34-b6f554d24add
6 30724315 564 a7e0cdd4-e7ef-4160-8c34-b6f554d24add
11 18407535 673 d0a0aaae-54e2-4cde-81c3-d8e03c5e2c7d
22 23895098 376 7f1586fa-6b02-4cd3-b7ee-8e048ba9aa54
22 23895099 377 7f1586fa-6b02-4cd3-b7ee-8e048ba9aa54
10 96750538 231 0c26c7c8-a154-41b8-82c6-2d24c634fc11
10 96750590 278 0c26c7c8-a154-41b8-82c6-2d24c634fc11
10 96750591 279 0c26c7c8-a154-41b8-82c6-2d24c634fc11
10 96750841 518 0c26c7c8-a154-41b8-82c6-2d24c634fc11
X 115649523 361 73abb7c8-98d8-4f65-a539-439240dff0b6
10 78035554 142 4d4b94c4-3608-4a30-99ff-8915bbd703bc
19 1440367 69 5ccb2b4d-2f54-460b-ba8c-c0dabbe80f07
12 6870604 996 59a1f5ec-1207-4d10-8fbc-8ef770f05499
X 119470430 694 6f747228-cd8b-4647-ad8b-01e13c17f6d5
X 119470433 697 6f747228-cd8b-4647-ad8b-01e13c17f6d5
10 96750590 461 43b578ca-1207-492a-9575-5a17bab042eb
10 96750591 462 43b578ca-1207-492a-9575-5a17bab042eb
10 96750841 698 43b578ca-1207-492a-9575-5a17bab042eb
22 23895098 335 8db1fb68-2c9f-4eb8-b726-847852de7994
22 23895098 336 8db1fb68-2c9f-4eb8-b726-847852de7994
22 23895099 337 8db1fb68-2c9f-4eb8-b726-847852de7994
17 16382170 333 5dd30a71-a7aa-43d7-b833-c78bfdda87f2
17 16382398 554 5dd30a71-a7aa-43d7-b833-c78bfdda87f2
17 16382647 786 5dd30a71-a7aa-43d7-b833-c78bfdda87f2
17 16382716 851 5dd30a71-a7aa-43d7-b833-c78bfdda87f2
10 78035554 229 7116a92d-af5a-4e65-bc87-819cf017a884
6 33276034 375 b9d83fdb-22e8-44af-ac76-e4a69f60f644
1 19608576 472 59c09ced-db81-4dee-8bfe-30cb64c6dec1
X 154400818 349 274117dd-2146-4921-a1b5-163cf76e64b7
12 6537797 299 369f7203-d47f-4fe7-8bb7-6ce46e1093a5
12 6537799 301 369f7203-d47f-4fe7-8bb7-6ce46e1093a5
12 6537802 304 369f7203-d47f-4fe7-8bb7-6ce46e1093a5
19 41869104 316 e966adbe-176b-4f9a-aad6-4d628142a0b4
10 97433393 901 c011ee55-494c-4959-bbe0-e852f9a83362
12 49272626 117 4cbbb0df-401c-400b-a535-5b9fc579d08a
19 583224 909 bac54565-fff8-45df-a11e-2a939dea4c63
19 583366 1037 bac54565-fff8-45df-a11e-2a939dea4c63
2 216501382 86 5ee2adf4-a985-40df-9977-0492357cb972
11 18407535 937 cb628e2e-3b29-4b05-8da5-c32aa464a969
1 28236371 129 386487de-3d4e-4efe-b064-d7bedc24a856
16 30070354 1393 8f41c397-634b-47e2-9e42-ea82f458df93
12 6537797 430 9adca8ed-daae-4f85-b014-a0b1384e3d71
12 6537799 432 9adca8ed-daae-4f85-b014-a0b1384e3d71
12 6537802 435 9adca8ed-daae-4f85-b014-a0b1384e3d71
6 30724313 194 71bd0fb6-b38e-410b-a81c-037579c757cc
6 30724315 196 71bd0fb6-b38e-410b-a81c-037579c757cc
17 41691516 440 31a20f6c-1630-464a-a960-c6e403817e49
17 41691517 441 31a20f6c-1630-464a-a960-c6e403817e49
11 61637494 40 ca5e7724-917a-480a-bed9-0a66051e9679
2 216499278 35 129b7cfd-3912-4efe-b055-b69fad3d7816
2 216501382 275 129b7cfd-3912-4efe-b055-b69fad3d7816
6 30724026 510 68aab2bf-cdae-4337-8f37-de30ce7b478b
6 30724027 511 68aab2bf-cdae-4337-8f37-de30ce7b478b
6 30724313 789 68aab2bf-cdae-4337-8f37-de30ce7b478b
6 30724315 791 68aab2bf-cdae-4337-8f37-de30ce7b478b
6 30724315 792 68aab2bf-cdae-4337-8f37-de30ce7b478b
12 56117622 331 4bd9de97-62a0-4784-b7c5-3172dc17176d
12 56117633 342 4bd9de97-62a0-4784-b7c5-3172dc17176d
12 56117737 435 4bd9de97-62a0-4784-b7c5-3172dc17176d
12 56117743 441 4bd9de97-62a0-4784-b7c5-3172dc17176d
12 56117752 447 4bd9de97-62a0-4784-b7c5-3172dc17176d
19 2273187 819 bbe89523-8258-4691-aa47-281e2e9d7386
19 2271798 13 bbe89523-8258-4691-aa47-281e2e9d7386
2 216501382 288 57cd23a2-38ce-4037-9bcc-f8f0243f92b8
1 23693819 171 6b9f15a8-1dce-4457-ba21-9ebc04bca0fa
1 23694783 376 11bc275a-699f-4df1-8c15-30a10daae48a
1 23693819 160 11bc275a-699f-4df1-8c15-30a10daae48a
11 18407535 796 0942d2e9-32b4-4d7f-941d-4351fbb01dbc
X 115649523 485 8fd20e7a-1370-4506-a310-1b7b539592e2
19 41861150 129 acf1295d-e89a-428f-b1c0-4f373e1b3464
11 18407535 603 c21ed7e3-6392-454f-922d-84e255faecf9
11 18403765 10 c21ed7e3-6392-454f-922d-84e255faecf9
11 18407535 401 9f2e539a-658a-47ab-87a1-d14fc6f88ace
19 55386620 154 d5f63f1e-4140-49ca-9ead-e567a9dbdaba
11 18407535 879 b854f06d-a707-4665-aee0-ca613d3eff20
19 41860791 23 371d83a2-fe84-46dd-a1ed-504058c4f0a2
19 41860833 65 371d83a2-fe84-46dd-a1ed-504058c4f0a2
19 41860835 67 371d83a2-fe84-46dd-a1ed-504058c4f0a2
10 97433393 427 41415eeb-b150-4d14-aace-46851dca55b8
17 43002705 292 ed942df1-5c20-412d-917a-d0606f919b34
3 23919238 103 cae5b4d4-fd32-4b7d-8a40-6cdbfb695d46
17 16382170 368 7596595b-7d92-4e31-9680-2801f51b70f6
17 16382398 597 7596595b-7d92-4e31-9680-2801f51b70f6
17 16382647 836 7596595b-7d92-4e31-9680-2801f51b70f6
17 16382716 908 7596595b-7d92-4e31-9680-2801f51b70f6
19 49499535 213 689e2435-e4cb-49a4-864f-33cee9e325df
19 49499568 246 689e2435-e4cb-49a4-864f-33cee9e325df
19 49499654 330 689e2435-e4cb-49a4-864f-33cee9e325df
12 6537797 440 7be4357f-5a43-4722-82d6-fefd316ea8ee
12 6537799 442 7be4357f-5a43-4722-82d6-fefd316ea8ee
12 6537802 445 7be4357f-5a43-4722-82d6-fefd316ea8ee
6 33276034 218 4bf7d018-202b-4f9f-b39e-649a9102763e
19 23827765 495 437f72a5-96bb-44ae-826e-80e3f49c336c
19 23827768 498 437f72a5-96bb-44ae-826e-80e3f49c336c
2 216501382 276 89e50646-3b58-4710-b5a2-4adf6bfaf3e9
17 16382170 154 c48159b6-c2f1-4f3f-bcf6-fd9ff128654c
17 16382398 381 c48159b6-c2f1-4f3f-bcf6-fd9ff128654c
17 16382716 696 c48159b6-c2f1-4f3f-bcf6-fd9ff128654c
1 32228782 663 f5f4daf6-6b03-41ff-a9bb-7594be20d60f
19 41869104 295 0635b985-13d5-45d1-ada6-69de522d7520
19 41869104 296 0635b985-13d5-45d1-ada6-69de522d7520
10 96750538 258 62eb09a6-664b-4793-8f85-666f20476b1d
10 96750538 259 62eb09a6-664b-4793-8f85-666f20476b1d
10 96750590 309 62eb09a6-664b-4793-8f85-666f20476b1d
10 96750591 310 62eb09a6-664b-4793-8f85-666f20476b1d
10 96750841 559 62eb09a6-664b-4793-8f85-666f20476b1d
7 20827480 163 f8416e85-246e-4038-9090-a37c7d5327ea
7 20827481 164 f8416e85-246e-4038-9090-a37c7d5327ea
22 23895098 383 766f3f4c-5868-4889-adba-242de2ad71a2
22 23895099 384 766f3f4c-5868-4889-adba-242de2ad71a2
21 8445579 104 61776071-9ab1-4df5-86f5-6584cc871517
21 8445580 105 61776071-9ab1-4df5-86f5-6584cc871517
21 8445581 106 61776071-9ab1-4df5-86f5-6584cc871517
21 8445636 160 61776071-9ab1-4df5-86f5-6584cc871517
21 8445641 165 61776071-9ab1-4df5-86f5-6584cc871517
21 8445665 189 61776071-9ab1-4df5-86f5-6584cc871517
21 8445697 221 61776071-9ab1-4df5-86f5-6584cc871517
21 8445713 238 61776071-9ab1-4df5-86f5-6584cc871517
21 8445765 291 61776071-9ab1-4df5-86f5-6584cc871517
21 8445769 295 61776071-9ab1-4df5-86f5-6584cc871517
21 8446180 699 61776071-9ab1-4df5-86f5-6584cc871517
21 8446181 700 61776071-9ab1-4df5-86f5-6584cc871517
21 8401347 104 61776071-9ab1-4df5-86f5-6584cc871517
21 8401348 105 61776071-9ab1-4df5-86f5-6584cc871517
21 8401404 160 61776071-9ab1-4df5-86f5-6584cc871517
21 8401409 165 61776071-9ab1-4df5-86f5-6584cc871517
21 8401433 189 61776071-9ab1-4df5-86f5-6584cc871517
21 8401465 221 61776071-9ab1-4df5-86f5-6584cc871517
21 8401481 238 61776071-9ab1-4df5-86f5-6584cc871517
21 8401537 295 61776071-9ab1-4df5-86f5-6584cc871517
12 6870604 473 943fa20c-d95f-4267-bf42-618ae5cab84c
11 18407535 641 d59b200d-569b-42e7-9ad5-0ee931c0242d
11 18403765 53 d59b200d-569b-42e7-9ad5-0ee931c0242d
19 1440367 331 b2f79df0-fcf2-4162-858b-cdab61c1b14c
10 96750538 260 26772f63-f0cd-4cf0-84c5-24d3f26f3c3e
10 96750590 312 26772f63-f0cd-4cf0-84c5-24d3f26f3c3e
10 96750591 313 26772f63-f0cd-4cf0-84c5-24d3f26f3c3e
10 96750841 551 26772f63-f0cd-4cf0-84c5-24d3f26f3c3e
1 23693819 41 b5d9244c-3bad-41b7-b628-fe48bbbaa9ac
X 71300544 302 edb019a5-719b-4830-9d3d-af679317025a
1 19608576 324 3016d5e5-0ff5-4049-af2e-ff3609bacbb4
1 19608576 325 3016d5e5-0ff5-4049-af2e-ff3609bacbb4
2 73252770 567 c44d940d-9d13-4f9b-a9e5-efd16dbfdc41
2 73252772 569 c44d940d-9d13-4f9b-a9e5-efd16dbfdc41
2 73252772 572 c44d940d-9d13-4f9b-a9e5-efd16dbfdc41
19 1440367 338 2f3a0cec-4a66-4328-b6b3-2353f8a136dd
16 30070354 965 bee53ddd-b628-41f1-b9b1-111651bd0643
19 23827765 631 8569f356-b4ca-48c8-9adb-45de854cce02
19 23827768 634 8569f356-b4ca-48c8-9adb-45de854cce02
10 96750538 261 51f72b87-a2eb-4924-809b-4df449feff91
10 96750590 313 51f72b87-a2eb-4924-809b-4df449feff91
10 96750841 569 51f72b87-a2eb-4924-809b-4df449feff91
1 225790240 1222 d34ce09c-d8d5-4277-b99b-b1491755ed79
12 56160009 224 622a8934-701d-47fd-841f-3c58573e4453
17 41691516 187 dbd478aa-ec8e-4941-98ac-6e14edb368d5
17 41691517 188 dbd478aa-ec8e-4941-98ac-6e14edb368d5
17 41691517 189 dbd478aa-ec8e-4941-98ac-6e14edb368d5
10 78035554 142 52396bed-2d58-41b5-8a2f-cbc3bcce9dbf
17 16382170 240 e2f79dde-b14f-4139-b968-87b7385b15c2
17 16382398 458 e2f79dde-b14f-4139-b968-87b7385b15c2
17 16382647 713 e2f79dde-b14f-4139-b968-87b7385b15c2
17 16382716 780 e2f79dde-b14f-4139-b968-87b7385b15c2
12 6537797 228 7743c7c7-e536-463d-be08-2e2fb8bc5d0f
12 6537799 230 7743c7c7-e536-463d-be08-2e2fb8bc5d0f
12 6537802 233 7743c7c7-e536-463d-be08-2e2fb8bc5d0f
12 6537797 286 8123fdd0-b35c-48ee-bd0e-752125df8fb8
12 6537799 288 8123fdd0-b35c-48ee-bd0e-752125df8fb8
12 6537802 291 8123fdd0-b35c-48ee-bd0e-752125df8fb8
19 583366 672 35712246-db4d-4df7-851a-bf69aa05e3a5
12 6537797 240 16fd08f0-dbff-4d11-9166-6d14adb09c08
12 6537799 242 16fd08f0-dbff-4d11-9166-6d14adb09c08
12 6537802 245 16fd08f0-dbff-4d11-9166-6d14adb09c08
12 6870604 988 9e1b23dd-882e-4b48-a65d-57a79e8c30c4
6 149594343 282 87fe974a-3260-4477-8651-f2086007867f
9 128695089 28 eb869c42-021a-403c-a6e2-19511ef68ddd
19 23827765 611 3667c484-bf57-4dfe-94ff-5eee50e90382
19 23827768 614 3667c484-bf57-4dfe-94ff-5eee50e90382
6 30724026 524 a248a811-4c4f-4ae5-b4a2-45cd6b278a4a
6 30724027 525 a248a811-4c4f-4ae5-b4a2-45cd6b278a4a
6 30724313 787 a248a811-4c4f-4ae5-b4a2-45cd6b278a4a
6 30724315 789 a248a811-4c4f-4ae5-b4a2-45cd6b278a4a
22 23895098 494 91e899b9-6b30-4adc-b786-81bef0ce8548
22 23895099 495 91e899b9-6b30-4adc-b786-81bef0ce8548
2 216501382 266 e2d39e1d-c2e0-4cfb-81b9-4599b869d7ff
2 216499278 33 e2d39e1d-c2e0-4cfb-81b9-4599b869d7ff
6 35470602 24 87f1ff25-9adb-4299-98b1-b855a5bb1fbc
6 35470624 46 87f1ff25-9adb-4299-98b1-b855a5bb1fbc
11 75404771 236 758b443b-b68f-434b-b10c-b91992d29ae1
9 128695089 189 32a7904f-b369-44b3-af8c-75ddede3a4dd
11 18407535 503 8ed7552b-5135-4f52-8936-64678d6beac1
11 75404771 361 34badab4-25a6-4439-a68b-2e466db09fa8
21 8401537 46 ed10cd0e-2cd5-4cfa-baed-bae4bc38ee92
19 1440367 336 3b2ad7f7-afd4-49b4-9e65-8a10c568d08b
19 2273187 376 7c9bff42-f526-4409-96f2-e4aad5fbae70
22 23895098 397 54c676a1-c245-4107-9a11-809cc61c3116
22 23895099 398 54c676a1-c245-4107-9a11-809cc61c3116
6 149594343 277 b488a8e5-f0f2-4eb7-be68-f5be606f7e2b
17 39204619 208 e16236cf-2c44-434f-a004-52f8affe2b96
17 39204699 292 e16236cf-2c44-434f-a004-52f8affe2b96
17 42998805 242 4d2b9368-c9bf-4052-9798-bfa7d7ce49c4
17 43002705 467 4d2b9368-c9bf-4052-9798-bfa7d7ce49c4
7 20827480 190 121687b7-015d-40f4-add6-9aa8a09605f4
7 20827481 191 121687b7-015d-40f4-add6-9aa8a09605f4
19 58393464 288 e38399fa-6508-4405-9ed6-7734116f2b26
19 5691336 151 145e3582-67de-4002-abff-fde4061adbb8
19 5691340 155 145e3582-67de-4002-abff-fde4061adbb8
19 5691357 172 145e3582-67de-4002-abff-fde4061adbb8
17 41691516 492 516b719a-fdc1-4f94-9564-e550d3a18c1a
17 41691517 493 516b719a-fdc1-4f94-9564-e550d3a18c1a
17 41691517 494 516b719a-fdc1-4f94-9564-e550d3a18c1a
17 16382647 105 5c667b77-9417-4169-9b4e-bc3564447879
17 16382716 172 5c667b77-9417-4169-9b4e-bc3564447879
1 119744152 702 986570cb-61a0-49bf-b1ee-b730a400d9fc
12 6537797 43 4bc4d69a-b477-4f61-bc51-3805944e3eb8
12 6537799 45 4bc4d69a-b477-4f61-bc51-3805944e3eb8
12 6537802 48 4bc4d69a-b477-4f61-bc51-3805944e3eb8
1 23693819 173 cc310333-97a8-4d6d-a92b-e55ba5ade65d
19 23827765 215 b525ddbd-096f-43a8-996a-d360599f2487
19 23827768 218 b525ddbd-096f-43a8-996a-d360599f2487
6 30724026 35 b0e83aba-c672-4aef-b9a9-b78f067a3742
6 30724027 36 b0e83aba-c672-4aef-b9a9-b78f067a3742
6 30724313 328 b0e83aba-c672-4aef-b9a9-b78f067a3742
6 30724315 330 b0e83aba-c672-4aef-b9a9-b78f067a3742
19 49499535 368 9ceba858-8991-47d9-b75f-55179aef54dd
19 49499568 401 9ceba858-8991-47d9-b75f-55179aef54dd
19 49499654 479 9ceba858-8991-47d9-b75f-55179aef54dd
X 115649523 1901 d2c83b44-0b9b-4086-ac20-4795bc195cce
X 115646506 106 d2c83b44-0b9b-4086-ac20-4795bc195cce
21 8445765 36 19caa702-679a-4b52-b445-07832853e762
21 8445769 40 19caa702-679a-4b52-b445-07832853e762
21 8446180 440 19caa702-679a-4b52-b445-07832853e762
21 8446181 441 19caa702-679a-4b52-b445-07832853e762
21 8401537 40 19caa702-679a-4b52-b445-07832853e762
11 61637494 86 faf947bf-f3f2-4052-9ae0-47a8f4fc6cc3
1 23694783 270 ff883779-0bd8-4a91-bc92-37fea7b3a8df
1 23693819 13 ff883779-0bd8-4a91-bc92-37fea7b3a8df
11 18407535 1301 c6351a8a-307f-4aad-92ce-7241449d5213
1 225790240 1116 9afcdbf6-6a1d-42fb-a26d-fdbccb684bd1
12 6537797 848 40607fc0-cfc6-4108-be89-f80f52cb42c2
12 6537799 850 40607fc0-cfc6-4108-be89-f80f52cb42c2
12 6537802 853 40607fc0-cfc6-4108-be89-f80f52cb42c2
22 23895098 384 ee624e62-dc88-44c6-991c-413b37458612
22 23895099 385 ee624e62-dc88-44c6-991c-413b37458612
12 56160009 226 d075985e-3ff7-4d18-8f71-03a904e10f89
11 18407535 569 c1ca76a0-2a19-41f1-aafa-7ce30ea0e82e
17 74209836 284 1b15c7e9-bdfb-4c01-b406-bd74f3335ffd
7 20827480 148 acfed831-9db3-4062-899f-edd279565684
7 20827481 149 acfed831-9db3-4062-899f-edd279565684
19 5691336 250 05cc8590-d67a-4b43-a884-e184f9147916
19 5691340 254 05cc8590-d67a-4b43-a884-e184f9147916
19 5691357 271 05cc8590-d67a-4b43-a884-e184f9147916
22 23895098 403 6c794371-be97-472f-a24f-4a695db01f6b
22 23895099 404 6c794371-be97-472f-a24f-4a695db01f6b
10 96750590 300 963aede3-99b7-4d54-bf37-ab164daf59cf
10 96750591 301 963aede3-99b7-4d54-bf37-ab164daf59cf
10 96750841 552 963aede3-99b7-4d54-bf37-ab164daf59cf
19 1440367 343 59865eb5-a9bb-42e6-a0c5-2566c17d48a6
19 58393464 141 41d2842b-0da8-460a-b99c-c32f27d67d75
10 78035554 129 471847b2-e883-4df2-ac0a-40cc44e16a87
12 130875992 434 344921ee-35aa-4c3b-8512-6070e396fc80
2 216499278 34 17fd67d2-6ca3-4ac5-a1a9-2a66d6c79fb8
2 216499278 35 f1e415e3-de39-4612-ba9e-a1303b937b84
11 18407535 1264 a1af7105-f0a9-4eff-8a62-3d273d0b6a10
2 216499278 35 4115121a-3fb8-408e-8eb7-2ad64820f655
22 23895098 366 4b854f59-b9cd-42d9-b6ab-0d2c6449a18e
22 23895099 367 4b854f59-b9cd-42d9-b6ab-0d2c6449a18e
21 8400516 170 869fc03b-99a2-463e-abcc-4d58fbc779dd
21 8400523 176 869fc03b-99a2-463e-abcc-4d58fbc779dd
21 8400537 190 869fc03b-99a2-463e-abcc-4d58fbc779dd
21 8400549 201 869fc03b-99a2-463e-abcc-4d58fbc779dd
21 8400611 255 869fc03b-99a2-463e-abcc-4d58fbc779dd
21 8400628 273 869fc03b-99a2-463e-abcc-4d58fbc779dd
21 8400702 348 869fc03b-99a2-463e-abcc-4d58fbc779dd
21 8400835 478 869fc03b-99a2-463e-abcc-4d58fbc779dd
21 8400840 483 869fc03b-99a2-463e-abcc-4d58fbc779dd
21 8400854 500 869fc03b-99a2-463e-abcc-4d58fbc779dd
21 8444748 170 869fc03b-99a2-463e-abcc-4d58fbc779dd
21 8444755 176 869fc03b-99a2-463e-abcc-4d58fbc779dd
21 8444781 201 869fc03b-99a2-463e-abcc-4d58fbc779dd
21 8444843 255 869fc03b-99a2-463e-abcc-4d58fbc779dd
21 8444860 273 869fc03b-99a2-463e-abcc-4d58fbc779dd
21 8444927 341 869fc03b-99a2-463e-abcc-4d58fbc779dd
21 8444934 348 869fc03b-99a2-463e-abcc-4d58fbc779dd
21 8445066 477 869fc03b-99a2-463e-abcc-4d58fbc779dd
21 8445067 478 869fc03b-99a2-463e-abcc-4d58fbc779dd
21 8445072 483 869fc03b-99a2-463e-abcc-4d58fbc779dd
21 8445086 500 869fc03b-99a2-463e-abcc-4d58fbc779dd
1 119744152 181 71fcb3d1-ff91-4012-bfb0-4dd2ac550b0f
1 19608576 437 55a262aa-6fa6-44cb-ab6a-6d88a7f76aa8
12 54284633 406 d289a645-cef0-4f80-9ad9-889c75ba1aa4
6 33276034 144 7d766253-37b1-4405-adb4-7d0ab6c86f5a
19 5691336 122 8055e3ce-0d4a-426d-bec0-d0722ef8eed3
19 5691340 126 8055e3ce-0d4a-426d-bec0-d0722ef8eed3
19 5691357 143 8055e3ce-0d4a-426d-bec0-d0722ef8eed3
19 23827765 241 84f3785c-c6e0-4f6d-97e6-2413ce46761b
19 23827768 244 84f3785c-c6e0-4f6d-97e6-2413ce46761b
10 96750538 323 16c33d51-1708-4c91-930a-c6f90c050de7
10 96750590 373 16c33d51-1708-4c91-930a-c6f90c050de7
10 96750591 374 16c33d51-1708-4c91-930a-c6f90c050de7
10 96750841 617 16c33d51-1708-4c91-930a-c6f90c050de7
10 17233613 28 1efc8fb4-67d8-4170-b74a-e61228466666
10 17233868 201 1efc8fb4-67d8-4170-b74a-e61228466666
1 23694783 403 e4e256e4-e216-42eb-82fb-17f584bc2d98
1 28236371 169 42ec994d-66b7-4f3f-88dc-1fe2f2d79545
1 119744152 261 9d86e7d2-1e5a-4795-96d9-c26ccf7ca43c
1 19608576 412 07680379-96ca-40f3-818f-4e97d435384c
16 30070354 937 20376011-d5b2-45f9-8a04-9764bd981c09
16 30068850 14 20376011-d5b2-45f9-8a04-9764bd981c09
16 30068890 56 20376011-d5b2-45f9-8a04-9764bd981c09
12 56117622 19 9a3fd406-ad20-413a-9995-c0a33bdbfc3a
12 56117633 30 9a3fd406-ad20-413a-9995-c0a33bdbfc3a
12 56117737 127 9a3fd406-ad20-413a-9995-c0a33bdbfc3a
12 56117743 134 9a3fd406-ad20-413a-9995-c0a33bdbfc3a
12 56117752 143 9a3fd406-ad20-413a-9995-c0a33bdbfc3a
2 73252770 185 406d17b2-efcc-4b57-b8d3-000b75c43074
2 73252772 187 406d17b2-efcc-4b57-b8d3-000b75c43074
17 41691516 729 3e18afb5-1b41-4307-84d8-3363e9097431
17 41691517 730 3e18afb5-1b41-4307-84d8-3363e9097431
12 49272477 633 35f0f40a-b704-439a-b3ed-3b8dcccdc162
12 49272481 637 35f0f40a-b704-439a-b3ed-3b8dcccdc162
12 49272482 638 35f0f40a-b704-439a-b3ed-3b8dcccdc162
12 49272626 777 35f0f40a-b704-439a-b3ed-3b8dcccdc162
12 49272626 105 e53858d7-1495-4660-bfbb-b28a2c83b0f0
7 20827480 162 f7f7ff35-1b75-4657-a350-92b04c31ca1e
7 20827481 163 f7f7ff35-1b75-4657-a350-92b04c31ca1e
1 225790240 1168 61c5a3de-b920-4fc5-a9b1-ef715318d0e7
11 75404771 92 05c6e7c3-5565-42a9-ba41-a5ef5821e109
19 5691336 142 660bbe4c-46f7-4133-aa55-b07c55665ecf
19 5691340 146 660bbe4c-46f7-4133-aa55-b07c55665ecf
19 5691357 161 660bbe4c-46f7-4133-aa55-b07c55665ecf
11 18407535 409 65367bff-f97b-4f4f-a0f6-9799c89dd8a9
6 33276034 246 9caa0d0b-b34c-45f6-80db-b57ebfe978c6
6 33276208 310 9caa0d0b-b34c-45f6-80db-b57ebfe978c6
1 32228782 167 4fa8b5d3-1f51-407e-b311-ca7b445d95cc
22 23895098 475 81ebf001-06f3-41d6-b24a-4526c9e3d6d0
22 23895099 476 81ebf001-06f3-41d6-b24a-4526c9e3d6d0
11 18407535 1214 8299f796-fec7-4ab8-80f3-ac9cc4435764
X 119470430 712 dec7f83c-2cee-4a73-b239-f9d27853864a
X 119470433 715 dec7f83c-2cee-4a73-b239-f9d27853864a
22 23895098 306 baff01b3-dacf-4b7a-a9ec-51bd786bf5fb
22 23895099 307 baff01b3-dacf-4b7a-a9ec-51bd786bf5fb
15 43793868 311 e901e850-2290-4c38-919f-2f86bb9e6057
1 23693819 14 05259599-4e4a-48ea-a7f5-125b89745c49
10 78035554 42 59b65042-5c0c-4081-b8f6-cac4081c2bef
10 78035554 149 c4546f33-060b-4a2d-87b6-81aa33a479fa
19 1440367 380 3c4ecf65-7cf8-4916-b9f7-00954e670441
X 154400818 173 4b5318ad-b08a-4333-872f-fb7c9e2d7fe0
7 20827480 182 f8dbc8c9-0373-43de-9b94-50c80f4bd9f1
7 20827481 183 f8dbc8c9-0373-43de-9b94-50c80f4bd9f1
19 23827765 235 6e2186a7-a2a5-47d0-80c7-8b6bde72e2cd
19 23827768 238 6e2186a7-a2a5-47d0-80c7-8b6bde72e2cd
19 5691336 133 3e98e961-9320-42a4-8b74-58124f554f5a
19 5691340 137 3e98e961-9320-42a4-8b74-58124f554f5a
19 5691357 152 3e98e961-9320-42a4-8b74-58124f554f5a
X 154400818 347 62129c4c-2e3b-4463-bb04-6a479e03d9c0
16 30070354 725 394cc30e-d54b-41d3-acf1-f057436d379d
19 49497969 273 d166de37-4d95-4fac-bf46-26d1e3b7ceb6
19 49497976 280 d166de37-4d95-4fac-bf46-26d1e3b7ceb6
1 19608576 486 330e75c1-47f1-498e-90eb-1a10f674b3c9
2 216501382 271 ed98e479-3faf-4c2d-8faa-cdd863645b8f
X 71300544 791 7bce3b70-ba59-4dac-bae8-3895d03f128c
10 97433393 527 0904753d-3ec2-4662-b0b9-702104745bc4
1 28236371 138 4a7578b8-3928-4219-9b53-b5c2ea15c6b8
20 62387372 53 3a42b0c7-4572-43ff-980d-d83d6d98115a
20 62387376 57 3a42b0c7-4572-43ff-980d-d83d6d98115a
19 2273187 237 2c214146-7786-4ead-bab6-31c34e00874e
19 55386620 160 6e0318c1-f3b2-4e33-8cea-3a64e47b71af
16 1961948 341 5ef0c2c3-d7c6-4ba6-a0bc-94af4fda70e5
2 73252770 673 df143e09-173b-469a-80f9-a0db49db35e8
2 73252772 674 df143e09-173b-469a-80f9-a0db49db35e8
16 30070354 240 e3d12af1-65b5-4a21-9d3b-bff4ff06af4b
16 30070354 241 e3d12af1-65b5-4a21-9d3b-bff4ff06af4b
19 5691336 150 a3abb615-b1fe-4846-92a3-6b784ba2aff7
19 5691340 154 a3abb615-b1fe-4846-92a3-6b784ba2aff7
19 5691357 171 a3abb615-b1fe-4846-92a3-6b784ba2aff7
1 19608576 362 8d6d6ef9-8f88-4ef8-a422-209db05780b2
19 583224 137 e9a467ab-598b-46aa-8e00-572f3e69772e
19 583366 276 e9a467ab-598b-46aa-8e00-572f3e69772e
12 6537797 122 96f64879-2ee0-454e-9c5b-3182a060562e
12 6537799 124 96f64879-2ee0-454e-9c5b-3182a060562e
12 6537802 127 96f64879-2ee0-454e-9c5b-3182a060562e
22 23895098 386 4581b996-4051-413d-9fdf-70b396a6cf6c
22 23895099 387 4581b996-4051-413d-9fdf-70b396a6cf6c
2 73252770 968 ef4c0a05-c99d-4fe2-8b5b-0ec3c4ff21bc
2 73252772 970 ef4c0a05-c99d-4fe2-8b5b-0ec3c4ff21bc
19 41861150 127 f222c889-b47a-4149-a0f8-c80ee44732db
1 119744152 973 fca7b21a-370a-460e-8f54-935144a63f03
19 49497969 265 be477ec4-bbd3-48c9-a533-0dacf3cf691e
19 49497976 275 be477ec4-bbd3-48c9-a533-0dacf3cf691e
X 154400818 470 4ad2299f-8787-4c10-bd3a-3134b96e2e0d
12 56117622 176 64cdee1f-3639-40e8-951e-fa685bf62b43
12 56117633 187 64cdee1f-3639-40e8-951e-fa685bf62b43
12 56117737 283 64cdee1f-3639-40e8-951e-fa685bf62b43
12 56117743 290 64cdee1f-3639-40e8-951e-fa685bf62b43
12 56117752 299 64cdee1f-3639-40e8-951e-fa685bf62b43
10 78035554 147 00fa151a-9fa0-4376-9682-abe4f46d92f5
19 1440367 408 3d136620-19b5-41bd-8fae-d00b16713cf6
22 23895098 378 322a9df5-a57f-4cc1-8fda-6877a1719efc
22 23895099 379 322a9df5-a57f-4cc1-8fda-6877a1719efc
22 23895098 363 a7638cbf-4759-40cf-984e-4c1b31326a23
22 23895099 364 a7638cbf-4759-40cf-984e-4c1b31326a23
2 55235473 86 0593b59a-73e9-4f80-8398-72ab9c712a98
2 55235553 163 0593b59a-73e9-4f80-8398-72ab9c712a98
2 55235555 165 0593b59a-73e9-4f80-8398-72ab9c712a98
21 8445407 212 ade87c17-0ea7-44b2-a3ae-1c84a3deb54e
21 8445448 247 ade87c17-0ea7-44b2-a3ae-1c84a3deb54e
21 8445460 257 ade87c17-0ea7-44b2-a3ae-1c84a3deb54e
21 8445578 365 ade87c17-0ea7-44b2-a3ae-1c84a3deb54e
21 8445579 366 ade87c17-0ea7-44b2-a3ae-1c84a3deb54e
21 8445580 367 ade87c17-0ea7-44b2-a3ae-1c84a3deb54e
21 8445581 368 ade87c17-0ea7-44b2-a3ae-1c84a3deb54e
21 8445636 415 ade87c17-0ea7-44b2-a3ae-1c84a3deb54e
21 8445641 419 ade87c17-0ea7-44b2-a3ae-1c84a3deb54e
21 8445665 444 ade87c17-0ea7-44b2-a3ae-1c84a3deb54e
21 8445697 470 ade87c17-0ea7-44b2-a3ae-1c84a3deb54e
21 8445713 485 ade87c17-0ea7-44b2-a3ae-1c84a3deb54e
21 8445765 543 ade87c17-0ea7-44b2-a3ae-1c84a3deb54e
21 8445769 547 ade87c17-0ea7-44b2-a3ae-1c84a3deb54e
21 8446180 939 ade87c17-0ea7-44b2-a3ae-1c84a3deb54e
21 8446181 940 ade87c17-0ea7-44b2-a3ae-1c84a3deb54e
21 8401175 212 ade87c17-0ea7-44b2-a3ae-1c84a3deb54e
21 8401216 247 ade87c17-0ea7-44b2-a3ae-1c84a3deb54e
21 8401228 257 ade87c17-0ea7-44b2-a3ae-1c84a3deb54e
21 8401347 366 ade87c17-0ea7-44b2-a3ae-1c84a3deb54e
21 8401348 367 ade87c17-0ea7-44b2-a3ae-1c84a3deb54e
21 8401404 415 ade87c17-0ea7-44b2-a3ae-1c84a3deb54e
21 8401409 419 ade87c17-0ea7-44b2-a3ae-1c84a3deb54e
21 8401433 444 ade87c17-0ea7-44b2-a3ae-1c84a3deb54e
21 8401465 470 ade87c17-0ea7-44b2-a3ae-1c84a3deb54e
21 8401481 485 ade87c17-0ea7-44b2-a3ae-1c84a3deb54e
21 8401537 547 ade87c17-0ea7-44b2-a3ae-1c84a3deb54e
1 28236371 111 937c44e2-29bd-423d-88e7-07fa7cdb8be7
12 6537797 248 84fc7253-b189-464f-a4b1-5caf794c463b
12 6537799 250 84fc7253-b189-464f-a4b1-5caf794c463b
12 6537802 253 84fc7253-b189-464f-a4b1-5caf794c463b
16 1961948 570 340a2c1d-d494-4258-a1ff-50a6a18716e6
6 35470602 174 205dc885-286c-42da-9968-905cf54cca04
6 35470624 195 205dc885-286c-42da-9968-905cf54cca04
19 41869104 268 7d9b1eff-c2cd-4be4-9c3c-56b3f0a73a68
7 20827480 174 9b82bcb1-cb58-45d7-812a-c9620050d978
7 20827481 175 9b82bcb1-cb58-45d7-812a-c9620050d978
19 41869104 247 1f345bbf-d6eb-4c2b-810e-c34d04917d95
19 41869104 248 1f345bbf-d6eb-4c2b-810e-c34d04917d95
17 74209836 283 497b04ea-7ab0-4b04-ac7d-fde0798d2766
3 23919238 107 89d041e0-615e-4a0e-99ab-8a7573806a65
22 23895098 417 54cfab0d-db94-45e2-a43b-cf41ad2606f4
22 23895099 418 54cfab0d-db94-45e2-a43b-cf41ad2606f4
10 97433393 390 24b39423-ed1a-4913-9f8a-bd5acc737955
12 6537797 357 60baf314-7a13-4fe5-aa6a-d142312b59fa
12 6537799 360 60baf314-7a13-4fe5-aa6a-d142312b59fa
12 6537802 363 60baf314-7a13-4fe5-aa6a-d142312b59fa
10 78035554 143 663e8588-7d90-4fc8-8523-aee45c125697
11 75404771 92 1fef6b03-7b63-468d-b2e7-6a7a1a170066
16 30067540 265 34544035-7c63-47d5-aa42-db251142207f
12 6870604 218 5dd8ba40-2edc-473f-b4ec-1d0df19b59a5
6 33276034 275 0891c17e-2799-4c79-9ead-b597fe33fd48
2 216499278 34 8663ff60-37b6-4a0f-a787-0a665706e7af
21 8445765 38 75ff8055-cc59-43f1-8b90-06f6f47b2eeb
21 8445769 42 75ff8055-cc59-43f1-8b90-06f6f47b2eeb
21 8446180 433 75ff8055-cc59-43f1-8b90-06f6f47b2eeb
21 8446181 434 75ff8055-cc59-43f1-8b90-06f6f47b2eeb
21 8401537 42 75ff8055-cc59-43f1-8b90-06f6f47b2eeb
10 96750538 263 4efef05d-9cb5-4e83-b08b-7051f2abdcc6
10 96750590 313 4efef05d-9cb5-4e83-b08b-7051f2abdcc6
10 96750591 314 4efef05d-9cb5-4e83-b08b-7051f2abdcc6
10 96750841 576 4efef05d-9cb5-4e83-b08b-7051f2abdcc6
12 6537191 475 9df18fc6-5aa2-4e23-b17f-8daed721d099
12 6537797 802 9df18fc6-5aa2-4e23-b17f-8daed721d099
12 6537799 804 9df18fc6-5aa2-4e23-b17f-8daed721d099
12 6537802 807 9df18fc6-5aa2-4e23-b17f-8daed721d099
12 6537797 8 22518de9-4847-4b1d-bb9e-eab2aca78813
12 6537799 10 22518de9-4847-4b1d-bb9e-eab2aca78813
12 6537802 13 22518de9-4847-4b1d-bb9e-eab2aca78813
10 78035554 141 012b79f5-8e00-4555-9e39-7191cdd0ae15
19 23827765 173 b4e58ab0-5e7d-406f-b017-69ee76823028
19 23827765 174 b4e58ab0-5e7d-406f-b017-69ee76823028
19 23827768 177 b4e58ab0-5e7d-406f-b017-69ee76823028
10 96750538 231 e36b986f-9444-408c-9e17-a0b89c418715
10 96750538 232 e36b986f-9444-408c-9e17-a0b89c418715
10 96750590 289 e36b986f-9444-408c-9e17-a0b89c418715
10 96750591 290 e36b986f-9444-408c-9e17-a0b89c418715
10 96750841 538 e36b986f-9444-408c-9e17-a0b89c418715
7 30612242 144 2ebb18b8-4cc1-4f03-85e8-cebfeeea4c21
2 216501382 287 241acd48-463b-4862-a192-51ad27ee43fa
12 6870604 470 e113a986-5a5c-4b4a-8a3b-6f3424c342ab
19 1440367 361 cad1712b-418a-45f7-89ee-ef7bc1433937
22 39521400 210 3e547f0f-b71f-4abd-aafd-a9398beb7be1
22 39521401 211 3e547f0f-b71f-4abd-aafd-a9398beb7be1
7 20827480 178 ab80cb1b-418a-4ab2-ab2d-3dc19e931ba2
7 20827481 179 ab80cb1b-418a-4ab2-ab2d-3dc19e931ba2
12 6870604 192 89dee472-3d14-49ff-a3b7-182ee4f41411
19 5691357 153 5d572e4b-f9b9-4998-aad9-19d006997af8
11 18407535 156 2e42c38e-1f70-4846-900d-ffc3ef56ff58
17 43002705 300 024d0697-9ccc-45ad-99d2-e9b3c165b948
15 35237716 8 280bb68a-3e6b-4ca4-b69b-ef6df1ea251d
7 20827480 175 59f58523-4f35-4a82-9e74-b46f92edf44c
7 20827481 176 59f58523-4f35-4a82-9e74-b46f92edf44c
19 23827765 660 c1e548c3-cfb6-423b-b0ca-bb3bc04835a2
19 23827768 663 c1e548c3-cfb6-423b-b0ca-bb3bc04835a2
19 58393464 466 70190fed-dfbf-40cd-86c3-a3d171440e60
12 6870604 753 a526519a-c27a-427a-949d-2d54c68665c9
16 30067540 259 84aff9cb-44e1-4262-a258-f15af7e97514
16 30068850 448 84aff9cb-44e1-4262-a258-f15af7e97514
16 30068890 487 84aff9cb-44e1-4262-a258-f15af7e97514
10 97433393 211 32079d84-6430-4651-8737-e9ad6a8775b4
6 30724313 267 d85cac73-1ade-442b-8e71-5713cb9bfda9
6 30724315 269 d85cac73-1ade-442b-8e71-5713cb9bfda9
16 30070354 212 191f58a7-5a03-48ee-960d-08d357d6e478
6 30725000 388 9b736004-8c15-4042-8ee1-4a37eaa870d3
6 30725005 393 9b736004-8c15-4042-8ee1-4a37eaa870d3
12 49272477 160 29bd7ee1-e0ab-4cb9-96a7-ba9680bb2c76
12 49272481 164 29bd7ee1-e0ab-4cb9-96a7-ba9680bb2c76
12 49272482 165 29bd7ee1-e0ab-4cb9-96a7-ba9680bb2c76
12 49272626 310 29bd7ee1-e0ab-4cb9-96a7-ba9680bb2c76
1 19608576 467 11e61690-6057-4bf2-8b8e-ea620cc5be6d
19 23827765 508 012ab867-a0b6-4972-b670-af1db6dd6a7d
19 23827768 511 012ab867-a0b6-4972-b670-af1db6dd6a7d
22 23895098 391 9230a99a-0382-4337-bbb6-6b5852359131
22 23895099 392 9230a99a-0382-4337-bbb6-6b5852359131
19 5691336 151 0adc3966-7f5a-476f-8c74-718eb9722c41
19 5691340 154 0adc3966-7f5a-476f-8c74-718eb9722c41
19 5691357 170 0adc3966-7f5a-476f-8c74-718eb9722c41
19 23827765 733 9b215c50-ec87-47c0-97e7-543567c4a44b
19 23827768 736 9b215c50-ec87-47c0-97e7-543567c4a44b
12 6537797 766 f896829b-7ac4-442e-a52f-a68849777bc3
12 6537799 768 f896829b-7ac4-442e-a52f-a68849777bc3
12 6537802 771 f896829b-7ac4-442e-a52f-a68849777bc3
7 44799869 1794 6d5bd6f1-31f7-4314-86cc-44eb12343dda
2 216501382 263 77d204d5-d354-4b64-953a-47702177261e
7 30612242 137 df55b2a0-185f-4e6b-ab75-9814110ae269
6 33276034 275 e103f9f8-f1a5-41c5-87e9-cf35d4894d9a
14 49586669 82 85bce4c0-ad4d-4806-b753-6c8113f44b04
19 23827765 663 5306b2a9-2855-4017-81f2-5b68db4db03c
19 23827768 666 5306b2a9-2855-4017-81f2-5b68db4db03c
12 130875992 102 60569586-e4d9-4d76-b2b6-42e5e179e455
19 23827765 718 7cb348a3-8f9c-4964-aab2-c346ffb85826
19 23827768 721 7cb348a3-8f9c-4964-aab2-c346ffb85826
17 16382398 148 f7678770-d73d-45e2-a578-43133c292c46
17 16382647 381 f7678770-d73d-45e2-a578-43133c292c46
12 56160009 228 87725def-efb8-4d29-a3cb-a028025afbc0
1 23694783 377 64c5cff9-047e-4bd7-9bd8-378004e400e7
10 97433393 592 8a11881f-8a58-4b11-9208-4fe5277550aa
1 28236371 148 41259d59-9d14-4bd5-a865-32becea94024
12 6537797 777 cc60cee8-7324-45de-be30-68d050d715b5
12 6537799 779 cc60cee8-7324-45de-be30-68d050d715b5
12 6537802 782 cc60cee8-7324-45de-be30-68d050d715b5
1 19608576 567 01fc382d-283c-48c7-b915-2904955eaa2b
19 5691336 183 bcbfe43c-d793-44ce-9926-4deec4949165
19 5691340 187 bcbfe43c-d793-44ce-9926-4deec4949165
19 5691357 203 bcbfe43c-d793-44ce-9926-4deec4949165
19 5691336 170 fb613d35-8fc2-4dcf-a90a-4ea463d79448
19 5691340 174 fb613d35-8fc2-4dcf-a90a-4ea463d79448
19 5691357 190 fb613d35-8fc2-4dcf-a90a-4ea463d79448
6 33276034 272 f07ce035-76fc-43c4-b770-8aa827c6276c
6 33276208 335 f07ce035-76fc-43c4-b770-8aa827c6276c
1 19608576 472 90ec9787-6e4c-412f-9fa6-1de834196fcf
2 216499278 38 3b5275c5-8dcb-4214-832f-344adf7785f5
19 23827765 642 5c6e547e-70a6-403c-91d9-f43f3932a573
19 23827768 645 5c6e547e-70a6-403c-91d9-f43f3932a573
1 19608576 483 bc9f3f28-f991-4d98-9194-f65ed850da4e
12 6537797 106 2f2ec7ce-764e-4497-baa6-20e675e00204
12 6537799 108 2f2ec7ce-764e-4497-baa6-20e675e00204
12 6537802 111 2f2ec7ce-764e-4497-baa6-20e675e00204
19 23827765 600 ccb8301b-f74a-48f1-9385-3b8c6f048814
19 23827768 602 ccb8301b-f74a-48f1-9385-3b8c6f048814
12 49272626 400 7f1cf548-182d-4871-96a5-9fef02670ef9
X 154400818 153 7ec98f96-1570-447b-a484-a9f1e68414bb
19 49499535 380 d78d2d91-0783-4a27-8883-ba0fe3a09955
19 49499568 412 d78d2d91-0783-4a27-8883-ba0fe3a09955
19 49499654 496 d78d2d91-0783-4a27-8883-ba0fe3a09955
10 17233613 27 0ecc6a44-53df-4df9-ac90-bbdd00be21ee
10 17233868 193 0ecc6a44-53df-4df9-ac90-bbdd00be21ee
6 30725000 361 23c9f1a7-3796-45e6-8ce8-0070412a8cf8
6 30725000 362 23c9f1a7-3796-45e6-8ce8-0070412a8cf8
6 30725005 367 23c9f1a7-3796-45e6-8ce8-0070412a8cf8
1 28236371 130 e4e9c12e-9212-452a-8af3-b23deabae166
22 23895098 373 678ef62f-7244-4183-adac-37b8e9402e8e
22 23895099 374 678ef62f-7244-4183-adac-37b8e9402e8e
17 42998805 75 95c1d39e-f647-4994-99d3-262d29914179
17 43002705 295 3f10667e-62ea-43e6-912e-d21648817b20
19 41869104 215 8b07f6ba-68bf-4dfb-9447-fcf3f89f8924
19 41869104 216 8b07f6ba-68bf-4dfb-9447-fcf3f89f8924
19 41861150 80 8b07f6ba-68bf-4dfb-9447-fcf3f89f8924
12 112022255 382 d0d1fc50-295b-4988-b3fb-574e686f6ac5
11 18407535 520 a186c20c-4ea8-46ab-ae34-ebe7a978b5cf
11 18405513 73 a186c20c-4ea8-46ab-ae34-ebe7a978b5cf
22 23895098 412 486b33e8-53c9-4b19-ae2d-73af7a202180
22 23895099 413 486b33e8-53c9-4b19-ae2d-73af7a202180
10 78037288 396 c2678b7f-3f32-4e75-b11d-c1207f3dd73e
1 119744152 583 8b55580c-dcea-41cd-a251-959b1c5c588f
10 96750538 258 3a07bdb6-4cd5-4306-a7a0-c2f1504c1924
10 96750590 309 3a07bdb6-4cd5-4306-a7a0-c2f1504c1924
10 96750591 310 3a07bdb6-4cd5-4306-a7a0-c2f1504c1924
10 96750841 565 3a07bdb6-4cd5-4306-a7a0-c2f1504c1924
X 72160383 637 9e55b70b-151a-477e-9010-f989bfc73fba
22 23895098 405 5e59cdfb-3ebf-4502-8483-0b90a3976dee
22 23895099 406 5e59cdfb-3ebf-4502-8483-0b90a3976dee
12 6537191 464 053b9c2a-3080-4608-bb23-1789c0f3b9f0
12 6537797 788 053b9c2a-3080-4608-bb23-1789c0f3b9f0
12 6537799 790 053b9c2a-3080-4608-bb23-1789c0f3b9f0
12 6537802 793 053b9c2a-3080-4608-bb23-1789c0f3b9f0
22 23895098 393 ce9c4f98-4459-4c94-89be-0717826e1caa
22 23895099 394 ce9c4f98-4459-4c94-89be-0717826e1caa
17 16382398 125 c41f2509-0469-42e0-9827-d675151528e5
17 16382647 348 c41f2509-0469-42e0-9827-d675151528e5
17 16382716 416 c41f2509-0469-42e0-9827-d675151528e5
19 1440367 341 64cebcd2-e42d-4078-80f2-fe1b36d281fe
17 16382170 245 ac8731ab-80aa-4306-bcac-bbb4fcdb3d6c
17 16382398 472 ac8731ab-80aa-4306-bcac-bbb4fcdb3d6c
17 16382647 696 ac8731ab-80aa-4306-bcac-bbb4fcdb3d6c
17 16382716 768 ac8731ab-80aa-4306-bcac-bbb4fcdb3d6c
17 16382170 21 3c257709-2f12-4878-9a06-9851ab821e6b
17 16382398 248 3c257709-2f12-4878-9a06-9851ab821e6b
17 16382647 474 3c257709-2f12-4878-9a06-9851ab821e6b
17 16382716 545 3c257709-2f12-4878-9a06-9851ab821e6b
12 56160009 130 e937d16c-04ad-4ec7-ba96-f919a9d95c25
X 48578045 471 2cc87044-6324-4bd8-94c8-4bbdda986f68
19 23827765 637 13fb6a5e-9dad-4a53-9015-f41086111aee
19 23827768 640 13fb6a5e-9dad-4a53-9015-f41086111aee
3 23919238 60 dc9ba7ef-4e60-48c8-91e6-16cd7255da02
2 216499278 25 e03c48df-ca56-4f91-8ff4-e5a492b6c90e
17 16382647 308 278ba60e-d91a-4f09-8482-8941a6c1745c
17 16382716 375 278ba60e-d91a-4f09-8482-8941a6c1745c
11 18407535 550 4bf787e9-de26-4b98-8320-1aff8dacf1b5
19 5691336 134 ca7b6fe0-b07d-4e12-9a9b-c2031216c220
19 5691340 138 ca7b6fe0-b07d-4e12-9a9b-c2031216c220
19 5691357 154 ca7b6fe0-b07d-4e12-9a9b-c2031216c220
16 30070354 138 1d53e602-850c-4c77-a931-c55575a36a73
10 96750538 185 910283e0-e212-4c88-8ca7-d124abcd7442
10 96750590 238 910283e0-e212-4c88-8ca7-d124abcd7442
10 96750591 239 910283e0-e212-4c88-8ca7-d124abcd7442
10 96750841 485 910283e0-e212-4c88-8ca7-d124abcd7442
11 810008 33 59748e7d-ae7e-4340-b393-1993483cbea5
11 810009 34 59748e7d-ae7e-4340-b393-1993483cbea5
16 30070354 435 2417ad56-0913-4a66-b867-60b51924d8a8
12 56117622 238 98b87eb1-5b5a-493e-8dfe-c459557e4a45
12 56117633 249 98b87eb1-5b5a-493e-8dfe-c459557e4a45
12 56117737 348 98b87eb1-5b5a-493e-8dfe-c459557e4a45
12 56117743 354 98b87eb1-5b5a-493e-8dfe-c459557e4a45
12 56117752 362 98b87eb1-5b5a-493e-8dfe-c459557e4a45
19 1440367 340 1c82ca01-a776-409d-99fc-f77847550377
10 96750538 57 36baacf8-1984-411c-add9-1477f23ad6d1
10 96750590 112 36baacf8-1984-411c-add9-1477f23ad6d1
10 96750841 360 36baacf8-1984-411c-add9-1477f23ad6d1
17 16382647 211 0a9e3031-28fd-4845-9c38-ab52b48f1f62
17 16382716 275 0a9e3031-28fd-4845-9c38-ab52b48f1f62
12 6870604 322 3631cc38-6fb2-4136-8c34-bb1f335c5234
19 583224 628 5ff454cf-c6e4-48a9-a9ef-1ec7c7ed7f45
19 583366 751 5ff454cf-c6e4-48a9-a9ef-1ec7c7ed7f45
10 17233613 350 b4067292-5fa0-4f07-b621-1453c2e7d74f
10 17233868 514 b4067292-5fa0-4f07-b621-1453c2e7d74f
2 216501382 274 a2c687d4-19a5-41e3-a915-668f152394a1
17 16382170 517 8a01d0da-9d16-4254-a7de-efdc83073bce
1 19608576 452 179e6638-2b8d-4701-9746-e61fb3d0f58c
9 128695089 90 54d32feb-3941-4124-bded-bc9fafff494b
22 23895098 415 a20587a4-edb1-4ef8-a8f2-209c223a0c7f
22 23895099 416 a20587a4-edb1-4ef8-a8f2-209c223a0c7f
11 75404155 237 26e6ce6b-ea83-4c1a-9508-981f8e009e14
12 6537797 372 5749c57a-3b69-45dd-9215-342d3bc071b5
12 6537799 374 5749c57a-3b69-45dd-9215-342d3bc071b5
12 6537802 377 5749c57a-3b69-45dd-9215-342d3bc071b5
1 19608576 441 42629606-9b02-4070-a124-9ae681d5a39a
22 23895098 413 26322f8a-987a-457f-947a-8823e22cafb4
22 23895099 414 26322f8a-987a-457f-947a-8823e22cafb4
X 154400818 926 bf1da0be-ed6d-44d2-a9ce-506520b15e18
10 78035554 150 ae320c57-abf5-4a20-bbb1-477247bfd437
6 30724026 357 012d1211-8501-4e19-bb7f-a7314a2432c8
6 30724027 358 012d1211-8501-4e19-bb7f-a7314a2432c8
6 30724313 632 012d1211-8501-4e19-bb7f-a7314a2432c8
6 30724315 634 012d1211-8501-4e19-bb7f-a7314a2432c8
X 103217026 702 39ee4a17-cc60-4e7d-8174-1079f7e55d65
7 20827480 180 49ba0620-beef-44f3-94b0-15fd5f430d18
7 20827481 181 49ba0620-beef-44f3-94b0-15fd5f430d18
19 23827765 634 bfbdafe0-a9c3-4170-a321-aef52050b32f
19 23827768 637 bfbdafe0-a9c3-4170-a321-aef52050b32f
12 49272626 116 796bbce9-c693-42fb-b101-03d2817ee91b
7 20827480 162 188566da-a024-4829-9709-47b6e933325e
7 20827481 163 188566da-a024-4829-9709-47b6e933325e
2 216499278 26 c3713318-6843-4738-aaaf-e62c3077aede
19 23827765 653 9f6c074e-4b5b-4a6b-918a-1d99b497b1c5
19 23827768 656 9f6c074e-4b5b-4a6b-918a-1d99b497b1c5
6 33276034 279 32b1b35a-44e0-4f19-8797-173577c6ebf8
22 23895099 388 85524087-ec3b-40c8-ad67-4c283fc4c6fb
X 71300544 170 78cd3b14-aa4b-4e83-aaf9-0ecfdc0f279d
12 49272477 196 ec3080ed-2d46-45f3-95cb-4fe2083023ec
12 49272481 200 ec3080ed-2d46-45f3-95cb-4fe2083023ec
12 49272482 200 ec3080ed-2d46-45f3-95cb-4fe2083023ec
12 49272626 339 ec3080ed-2d46-45f3-95cb-4fe2083023ec
X 72160383 455 eaa47fa1-6b95-43e2-ad10-8d91d1a188bc
X 72160383 456 eaa47fa1-6b95-43e2-ad10-8d91d1a188bc
12 6537797 454 cefd1538-5a2f-4e6d-9040-9f2ef5167aa7
12 6537799 456 cefd1538-5a2f-4e6d-9040-9f2ef5167aa7
12 6537802 459 cefd1538-5a2f-4e6d-9040-9f2ef5167aa7
X 154400818 191 67202f4f-58d6-4161-b53f-79fcf8f7ea4d
1 23694783 371 77f2686b-0a9f-43f7-b414-54a0a2ea4ccb
12 56117622 133 1a195e4e-fa0a-427c-a57d-196a9806f12f
12 56117633 144 1a195e4e-fa0a-427c-a57d-196a9806f12f
12 56117737 249 1a195e4e-fa0a-427c-a57d-196a9806f12f
12 56117743 259 1a195e4e-fa0a-427c-a57d-196a9806f12f
12 56117752 268 1a195e4e-fa0a-427c-a57d-196a9806f12f
19 23827765 394 3ba84959-11e2-4100-a6ae-01ad1dfc5d71
19 23827768 397 3ba84959-11e2-4100-a6ae-01ad1dfc5d71
20 62387372 78 f9e3e292-3344-43f7-a96e-578f7f561e46
20 62387376 82 f9e3e292-3344-43f7-a96e-578f7f561e46
22 23895099 387 08baf8c8-2c07-4741-b598-5efe6ba749e0
2 216501382 272 925f2303-facd-4d9f-8d12-621909f96369
20 62387372 85 2209b424-c46b-4e49-bdb5-e6386eed806b
20 62387376 89 2209b424-c46b-4e49-bdb5-e6386eed806b
12 6537797 149 c6b36900-f901-4ee6-9908-85659c861931
12 6537799 151 c6b36900-f901-4ee6-9908-85659c861931
12 6537802 154 c6b36900-f901-4ee6-9908-85659c861931
2 216499278 35 ca890633-c326-47a2-8658-707f26be037b
2 216501382 278 ca890633-c326-47a2-8658-707f26be037b
22 23895098 346 436de05f-3d94-42a4-b0ee-e5a941c86b94
22 23895099 347 436de05f-3d94-42a4-b0ee-e5a941c86b94
12 49272481 6 e0dd39ce-f56c-411f-b481-3a80dcf88489
12 49272482 7 e0dd39ce-f56c-411f-b481-3a80dcf88489
12 49272626 151 e0dd39ce-f56c-411f-b481-3a80dcf88489
1 44777686 26 4469dcd4-92d3-4069-ba49-315ab2181940
1 44777687 27 4469dcd4-92d3-4069-ba49-315ab2181940
17 16382398 70 feeb49f5-0d7d-4b8a-8244-e748bee44828
17 16382647 303 feeb49f5-0d7d-4b8a-8244-e748bee44828
6 30725000 264 77ac95be-604c-4d1f-a4e5-7d1d8b47aa7c
6 30725005 269 77ac95be-604c-4d1f-a4e5-7d1d8b47aa7c
12 6537797 11 c50f8150-92c6-47e6-94b8-3b2396dac44a
12 6537799 13 c50f8150-92c6-47e6-94b8-3b2396dac44a
12 6537802 16 c50f8150-92c6-47e6-94b8-3b2396dac44a
9 128695089 406 f5279751-2083-46f8-b08b-f6a45eba7f6e
2 216501382 293 a7088ab7-e7aa-4257-a95d-e8065474522a
12 6537797 520 adfcb401-c3bd-423d-a86e-57271fd87b0e
12 6537799 522 adfcb401-c3bd-423d-a86e-57271fd87b0e
12 6537802 525 adfcb401-c3bd-423d-a86e-57271fd87b0e
7 20827480 170 c243347a-81d3-467e-b283-a8229321ca8f
7 20827481 171 c243347a-81d3-467e-b283-a8229321ca8f
19 41869104 251 00e5e5be-472b-45fd-aa30-42463415f4d4
1 228098142 83 c5063d32-421d-4c09-ad0a-352cdada5ee9
1 228098148 89 c5063d32-421d-4c09-ad0a-352cdada5ee9
2 216501382 261 1541656c-32ba-4df0-8cfe-689835fcbcd8
19 55386620 152 72e8f35f-5a54-46b1-9528-e468b8a113c2
1 19608576 466 4501ec68-56fe-4062-b31a-84d7c063f665
6 149594343 287 42e335a1-3f38-405f-97e8-37db7fecc7ea
19 41869104 261 84cc4381-9678-4095-988b-9054a0c46d90
6 126346219 15 441267fd-8eb3-439d-b70b-853605d3a489
19 41861150 106 778bceea-74b2-4dc9-84cf-c3a5c2eb3ece
19 41861150 108 778bceea-74b2-4dc9-84cf-c3a5c2eb3ece
6 30725000 66 a83b3be9-7da9-4152-8eb1-e8b1b8874832
6 30725005 71 a83b3be9-7da9-4152-8eb1-e8b1b8874832
1 19608576 447 55e264aa-3b33-4f85-831c-7b8b4123eac4
19 1440367 331 9528a906-5544-41dd-89a8-422b813e6e8f
19 1440367 386 aedba7cb-483d-4047-a06a-020a64505f9c
17 43002705 320 f13947cc-a94f-4e0c-9244-66629858b2e7
10 97433393 407 e63c5c99-3194-4995-b39f-5288c4cafc52
19 2273187 597 35a49222-208a-492b-a079-f1f29a784507
19 2271798 8 35a49222-208a-492b-a079-f1f29a784507
19 23827765 623 9b4ecca7-32ac-4461-970d-d87451c3a047
19 23827768 626 9b4ecca7-32ac-4461-970d-d87451c3a047
19 5691336 128 47ac3d40-33ba-4fbc-9d0e-2f869e7f4f4b
19 5691340 132 47ac3d40-33ba-4fbc-9d0e-2f869e7f4f4b
19 5691357 149 47ac3d40-33ba-4fbc-9d0e-2f869e7f4f4b
10 96750538 244 aec39189-5c2f-42b4-8a4a-2d7b2aaf6c3a
10 96750590 297 aec39189-5c2f-42b4-8a4a-2d7b2aaf6c3a
10 96750591 298 aec39189-5c2f-42b4-8a4a-2d7b2aaf6c3a
10 96750841 543 aec39189-5c2f-42b4-8a4a-2d7b2aaf6c3a
11 61637494 266 19620088-9f8d-4ee0-a83b-7fd3a670814d
1 228098142 705 a66dba03-aa6f-4e19-b90b-43f46d659f4d
1 228098148 708 a66dba03-aa6f-4e19-b90b-43f46d659f4d
12 6537797 215 9720e24f-700b-49a6-bd2c-ed56ab1eb564
12 6537799 217 9720e24f-700b-49a6-bd2c-ed56ab1eb564
12 6537802 220 9720e24f-700b-49a6-bd2c-ed56ab1eb564
1 19608576 493 4ef6078c-329a-4d8b-8b3e-c097143472c5
10 78037288 393 1b2532ca-2f03-42f3-91c5-25f503508578
2 216499278 24 b9e540d9-3068-494c-a35c-0d6de65eb6cc
19 2273187 326 1455aa2e-3eb7-4f1a-8219-4faff322f409
19 5691336 143 e7c6330e-0c71-46ba-9818-c7c7407965d8
19 5691340 147 e7c6330e-0c71-46ba-9818-c7c7407965d8
19 5691340 148 e7c6330e-0c71-46ba-9818-c7c7407965d8
19 5691357 165 e7c6330e-0c71-46ba-9818-c7c7407965d8
10 78035554 123 7c8f6cb9-3f43-487d-b261-2cdabf09a301
10 78035554 127 7c8f6cb9-3f43-487d-b261-2cdabf09a301
2 73252770 214 46d503fb-ed7c-43f6-a827-970dc8dc2810
2 73252772 216 46d503fb-ed7c-43f6-a827-970dc8dc2810
2 73252772 217 46d503fb-ed7c-43f6-a827-970dc8dc2810
19 41869104 469 980c11cf-db74-4cc1-a101-a42e56427995
3 23919238 359 404ba487-f251-4cd2-820b-76518baa3e4c
19 41861150 70 9df3aab8-1221-4e94-83a9-816931624dca
19 2273187 778 ef54dc01-84f6-48cd-8685-b33493f87679
10 78035554 130 f46c7521-7613-45c7-9db4-cb868a869e7f
22 23895098 404 1b4bf3e9-6940-4fe1-ab25-4ef1ced10458
22 23895099 405 1b4bf3e9-6940-4fe1-ab25-4ef1ced10458
12 6537797 226 39322b42-d534-4cf7-aa0a-921f52d7f3e5
12 6537799 228 39322b42-d534-4cf7-aa0a-921f52d7f3e5
12 6537802 231 39322b42-d534-4cf7-aa0a-921f52d7f3e5
2 55234860 255 8819ff03-2a26-4b50-b293-e0e0b0bb6df4
11 75404771 314 6d33cd3b-443f-42c9-ab01-261468a76ca8
10 96750538 223 4dc3d1a0-8605-4334-b99f-9913de27f9b0
10 96750590 275 4dc3d1a0-8605-4334-b99f-9913de27f9b0
10 96750591 276 4dc3d1a0-8605-4334-b99f-9913de27f9b0
10 96750841 516 4dc3d1a0-8605-4334-b99f-9913de27f9b0
6 30725000 443 b38d6a72-5b36-4b78-8437-aacb89e83a74
6 30725005 448 b38d6a72-5b36-4b78-8437-aacb89e83a74
19 5691336 133 566647af-9d65-4c5f-9f64-e9122a56c020
19 5691340 135 566647af-9d65-4c5f-9f64-e9122a56c020
19 5691357 150 566647af-9d65-4c5f-9f64-e9122a56c020
19 41869104 268 2f5ed6dc-ffb8-414c-8e9a-0359b70994dd
19 41869104 269 2f5ed6dc-ffb8-414c-8e9a-0359b70994dd
10 97432395 537 a57d865d-cbac-4bad-88f5-6f05a3309c44
10 97433393 1493 a57d865d-cbac-4bad-88f5-6f05a3309c44
19 23827768 356 d4772617-2a16-46e8-bbf7-ae49b64bcc81
1 32228782 161 4f1bc36c-4dde-4e8e-8275-878a7669fcc7
22 23895099 386 b243b629-3868-48db-b203-4d7007db2437
19 2273187 159 9b9e3aa6-a630-465b-813c-52161ff57e8f
22 23895098 287 01c6198e-a549-474a-ac18-16a2bc1dda34
22 23895099 288 01c6198e-a549-474a-ac18-16a2bc1dda34
1 19608576 353 c26caeca-0dcd-4b54-a264-a2c117bcf4fc
12 54284633 85 fc14876f-5329-4a3d-93f5-65cd4b67ea04
10 96750538 75 7a69540c-4db3-4a38-8a81-9928d22c352c
10 96750590 126 7a69540c-4db3-4a38-8a81-9928d22c352c
10 96750841 380 7a69540c-4db3-4a38-8a81-9928d22c352c
19 5691336 138 02424914-ec7e-45f3-9e72-d980a64b01cf
19 5691340 142 02424914-ec7e-45f3-9e72-d980a64b01cf
19 5691357 159 02424914-ec7e-45f3-9e72-d980a64b01cf
1 19608576 476 4492862b-81b8-4eb2-8883-1b6f05d2d680
11 18407535 300 ba59701f-5150-4246-a15c-09bd8e3b96c3
15 43793868 271 cc20c1de-81aa-45df-8f34-672dd0f4900c
10 96750538 245 72a7371d-06f8-4675-9753-dbb67c43c221
10 96750590 296 72a7371d-06f8-4675-9753-dbb67c43c221
10 96750841 539 72a7371d-06f8-4675-9753-dbb67c43c221
19 49497969 331 61194367-43c8-401d-ab56-cca556381161
19 49497976 342 61194367-43c8-401d-ab56-cca556381161
12 49272477 24 9360a945-ab93-4dda-9aed-a609c1cc78d3
12 49272481 28 9360a945-ab93-4dda-9aed-a609c1cc78d3
12 49272482 29 9360a945-ab93-4dda-9aed-a609c1cc78d3
12 49272626 185 9360a945-ab93-4dda-9aed-a609c1cc78d3
1 19608576 472 609f43cd-68e5-4704-951d-2035ad433054
12 49272477 536 6bd22472-34e4-4aea-95e7-bfd018f6834b
12 49272481 540 6bd22472-34e4-4aea-95e7-bfd018f6834b
12 49272482 540 6bd22472-34e4-4aea-95e7-bfd018f6834b
12 49272626 679 6bd22472-34e4-4aea-95e7-bfd018f6834b
12 49272626 680 6bd22472-34e4-4aea-95e7-bfd018f6834b
10 78035554 127 5a04c97b-0047-4c6e-9801-3939f960e057
10 96750538 96 119891e4-176f-4080-af88-a59aad57be56
10 96750590 148 119891e4-176f-4080-af88-a59aad57be56
10 96750591 149 119891e4-176f-4080-af88-a59aad57be56
10 96750841 394 119891e4-176f-4080-af88-a59aad57be56
16 30070354 1081 566c1f16-7db0-4753-a9e2-21747a1992b0
16 30068850 31 566c1f16-7db0-4753-a9e2-21747a1992b0
16 30068890 77 566c1f16-7db0-4753-a9e2-21747a1992b0
10 96750538 427 611d188f-84e9-4734-9cca-a2c5fd8336bb
10 96750590 479 611d188f-84e9-4734-9cca-a2c5fd8336bb
10 96750591 479 611d188f-84e9-4734-9cca-a2c5fd8336bb
10 96750841 721 611d188f-84e9-4734-9cca-a2c5fd8336bb
11 18407535 728 e2a99265-5029-499b-aed4-4d07f46bd037
12 6537797 406 385e4bfd-c3b6-47ce-adb9-c42b186fb883
12 6537799 408 385e4bfd-c3b6-47ce-adb9-c42b186fb883
12 6537802 411 385e4bfd-c3b6-47ce-adb9-c42b186fb883
17 41691516 895 83b40956-fa52-4ce4-a344-6ace35e16f33
17 41691517 896 83b40956-fa52-4ce4-a344-6ace35e16f33
10 96750841 237 6955fe70-f499-4bde-8bb6-c0f44229845e
12 6537797 142 df3ec1f8-8245-4697-bce9-42b51093b28b
12 6537799 144 df3ec1f8-8245-4697-bce9-42b51093b28b
12 6537802 147 df3ec1f8-8245-4697-bce9-42b51093b28b
11 18407535 770 f49f67b8-1ae7-48c9-96cb-68e2d327f409
19 23827765 667 70f8861c-d1fb-43d2-a81d-97ce106cf9d7
19 23827768 670 70f8861c-d1fb-43d2-a81d-97ce106cf9d7
19 5691357 10 586e09aa-656e-4eae-8126-b765e11d1f03
11 18407535 234 8f63ef23-0b40-4b79-a2d5-b15396f74c73
17 16382398 239 c2f3827c-704e-46bd-b684-a4ca10df990c
17 16382647 466 c2f3827c-704e-46bd-b684-a4ca10df990c
17 16382716 529 c2f3827c-704e-46bd-b684-a4ca10df990c
19 23827765 638 e85333df-3de6-4b70-8280-367420bdccec
19 23827768 641 e85333df-3de6-4b70-8280-367420bdccec
10 78035554 133 4f81435b-00f5-4f86-b2ed-ddc53c39fa24
10 96750538 238 93b37f90-4c4f-4a1a-9a1d-cfaf8dc4f666
10 96750590 286 93b37f90-4c4f-4a1a-9a1d-cfaf8dc4f666
10 96750841 527 93b37f90-4c4f-4a1a-9a1d-cfaf8dc4f666
1 19608576 422 b812a57d-bca0-4ca4-ad80-f62336c487bc
X 48578045 840 927332a9-4bdf-4c17-be9f-eb59a598c586
6 149594343 26 7aff9a58-4bb7-443e-bd3a-21f081653888
17 43002705 307 15135d9e-6f2a-4f96-a195-1b6bf35adc37
17 42998805 82 15135d9e-6f2a-4f96-a195-1b6bf35adc37
17 16382398 121 750465f8-7f0d-496b-b8fc-c3909092b82c
17 16382647 370 750465f8-7f0d-496b-b8fc-c3909092b82c
17 16382716 439 750465f8-7f0d-496b-b8fc-c3909092b82c
15 43793868 151 eec55d07-0050-4b89-9396-cc704305c497
19 49499535 364 c4008027-eb01-482d-8dfa-d51f32360345
19 49499568 397 c4008027-eb01-482d-8dfa-d51f32360345
19 49499654 487 c4008027-eb01-482d-8dfa-d51f32360345
19 2273187 786 13748d00-f5b0-4375-9146-4673a371bafe
19 2271798 16 13748d00-f5b0-4375-9146-4673a371bafe
19 2271798 17 13748d00-f5b0-4375-9146-4673a371bafe
17 74209836 300 4767a3de-775f-451c-b4c0-06175ba9cf27
19 23827765 47 a233b6fc-cbde-4050-9e43-b7ca9c31fd78
19 23827768 50 a233b6fc-cbde-4050-9e43-b7ca9c31fd78
6 30724313 83 d45ad4f8-a172-4307-94a8-2ec78778d9de
6 30724315 85 d45ad4f8-a172-4307-94a8-2ec78778d9de
1 19608576 304 d38e5a6b-a56b-4e43-bfa3-3bc20cdb945f
19 23827765 622 f52790a3-a204-490d-85ff-493d26d632e3
19 23827768 625 f52790a3-a204-490d-85ff-493d26d632e3
1 19608576 453 0c94b3c4-5bef-439b-9c8a-ec9a6cb3525f
9 98005108 148 2d2ade8a-45fc-40fc-a622-80d7041a49a7
2 55235473 385 fd329961-6be5-482b-ba70-e06a4a359e59
2 55235553 468 fd329961-6be5-482b-ba70-e06a4a359e59
2 55235555 470 fd329961-6be5-482b-ba70-e06a4a359e59
19 41861150 51 01d64593-439c-40e6-830a-1c6c36f81ca9
19 1440367 342 e9ca0bc6-5bd4-42ec-b6a1-680d78919fb8
1 23694783 385 5962348a-af76-4e61-a219-76ed643293df
17 43002705 310 bcefdbd1-6ad3-44d1-9f28-3dfd2e2a6a5d
19 1440367 349 219eb6f9-d70c-40fb-bb7a-a8add5c8de20
19 1440367 352 219eb6f9-d70c-40fb-bb7a-a8add5c8de20
10 96750538 164 fb879d2a-2bbc-464c-bbf7-0a0677753eb4
10 96750590 216 fb879d2a-2bbc-464c-bbf7-0a0677753eb4
10 96750841 455 fb879d2a-2bbc-464c-bbf7-0a0677753eb4
1 225790240 1189 52d6a60c-b48b-4b08-88a5-51100b3e16d9
2 73252770 592 39fd2876-beef-4e62-a5db-e5901e57904d
2 73252772 594 39fd2876-beef-4e62-a5db-e5901e57904d
2 73252772 595 39fd2876-beef-4e62-a5db-e5901e57904d
1 19608576 298 26bfdc0f-7ca9-4b80-9db8-6764bcda4386
10 96750538 237 8fb52a5a-86cb-46b3-99f0-7f070c9eeb92
10 96750590 285 8fb52a5a-86cb-46b3-99f0-7f070c9eeb92
10 96750591 286 8fb52a5a-86cb-46b3-99f0-7f070c9eeb92
10 96750841 505 8fb52a5a-86cb-46b3-99f0-7f070c9eeb92
7 20827480 172 b4c45b93-482b-4011-8784-b08a00a74516
7 20827481 173 b4c45b93-482b-4011-8784-b08a00a74516
21 8401175 57 439adbd7-cdd7-48e1-b6fa-b3ba62a6475d
21 8401216 103 439adbd7-cdd7-48e1-b6fa-b3ba62a6475d
21 8401228 117 439adbd7-cdd7-48e1-b6fa-b3ba62a6475d
21 8401347 228 439adbd7-cdd7-48e1-b6fa-b3ba62a6475d
21 8401348 229 439adbd7-cdd7-48e1-b6fa-b3ba62a6475d
21 8401404 279 439adbd7-cdd7-48e1-b6fa-b3ba62a6475d
21 8401433 302 439adbd7-cdd7-48e1-b6fa-b3ba62a6475d
21 8401465 336 439adbd7-cdd7-48e1-b6fa-b3ba62a6475d
21 8401481 351 439adbd7-cdd7-48e1-b6fa-b3ba62a6475d
21 8401537 411 439adbd7-cdd7-48e1-b6fa-b3ba62a6475d
21 8445407 57 439adbd7-cdd7-48e1-b6fa-b3ba62a6475d
21 8445448 103 439adbd7-cdd7-48e1-b6fa-b3ba62a6475d
21 8445460 117 439adbd7-cdd7-48e1-b6fa-b3ba62a6475d
21 8445578 227 439adbd7-cdd7-48e1-b6fa-b3ba62a6475d
21 8445579 228 439adbd7-cdd7-48e1-b6fa-b3ba62a6475d
21 8445580 229 439adbd7-cdd7-48e1-b6fa-b3ba62a6475d
21 8445581 230 439adbd7-cdd7-48e1-b6fa-b3ba62a6475d
21 8445636 279 439adbd7-cdd7-48e1-b6fa-b3ba62a6475d
21 8445665 302 439adbd7-cdd7-48e1-b6fa-b3ba62a6475d
21 8445697 336 439adbd7-cdd7-48e1-b6fa-b3ba62a6475d
21 8445713 351 439adbd7-cdd7-48e1-b6fa-b3ba62a6475d
21 8445765 407 439adbd7-cdd7-48e1-b6fa-b3ba62a6475d
21 8445769 411 439adbd7-cdd7-48e1-b6fa-b3ba62a6475d
21 8446180 799 439adbd7-cdd7-48e1-b6fa-b3ba62a6475d
21 8446181 800 439adbd7-cdd7-48e1-b6fa-b3ba62a6475d
17 16382170 177 2bd0aa3d-f5d0-44da-b08a-7ac4395113ff
17 16382398 388 2bd0aa3d-f5d0-44da-b08a-7ac4395113ff
17 16382647 635 2bd0aa3d-f5d0-44da-b08a-7ac4395113ff
17 16382647 636 2bd0aa3d-f5d0-44da-b08a-7ac4395113ff
17 16382716 705 2bd0aa3d-f5d0-44da-b08a-7ac4395113ff
10 96750538 235 71e15328-e84d-4dda-b74d-dbcd03e8999c
10 96750590 289 71e15328-e84d-4dda-b74d-dbcd03e8999c
10 96750591 289 71e15328-e84d-4dda-b74d-dbcd03e8999c
10 96750841 514 71e15328-e84d-4dda-b74d-dbcd03e8999c
X 119470430 717 9e730241-7244-4d48-bf8c-e94d1ab27f87
X 119470433 720 9e730241-7244-4d48-bf8c-e94d1ab27f87
11 18407535 848 cb9c50e2-a3e2-4345-9df3-e1266b584d32
12 56117622 188 23a86955-f593-49e5-8dee-000f1da1ffd0
12 56117633 202 23a86955-f593-49e5-8dee-000f1da1ffd0
12 56117737 296 23a86955-f593-49e5-8dee-000f1da1ffd0
12 56117743 302 23a86955-f593-49e5-8dee-000f1da1ffd0
12 56117752 310 23a86955-f593-49e5-8dee-000f1da1ffd0
12 6537797 411 e4c7998e-56ee-4b10-abc4-59f13049f02c
12 6537799 413 e4c7998e-56ee-4b10-abc4-59f13049f02c
12 6537802 417 e4c7998e-56ee-4b10-abc4-59f13049f02c
15 43793868 199 b3dd37da-f12f-4a40-b40c-5950c6c24b96
15 43793868 312 0b1fcc54-7f9d-4fab-ada7-dbb9e9e581c4
1 19608576 480 769a3054-56c8-4af7-a513-32a702752449
19 58393464 984 b3bbdde4-d7de-4f74-86b3-7b012183b0e2
12 6537797 229 9f7c1290-607b-4c25-82f7-52537225e22f
12 6537799 231 9f7c1290-607b-4c25-82f7-52537225e22f
12 6537802 234 9f7c1290-607b-4c25-82f7-52537225e22f
12 6870604 440 51958fe1-bb77-476c-8e84-635bff9f5971
22 23895098 427 400cf196-acde-4cf5-8260-b5f8c5949e3d
22 23895099 428 400cf196-acde-4cf5-8260-b5f8c5949e3d
11 18407535 1293 5cac207a-ab2d-4644-9b6b-7c586ad65d59
2 216499278 30 79cb8a25-cb91-4d56-a00f-30e615f91077
2 216499278 32 79cb8a25-cb91-4d56-a00f-30e615f91077
10 78035554 138 7fe3d550-a290-4cad-83aa-771f9ef28b7a
1 228098142 473 008d5a37-c484-4b4b-b60f-defcdb0a01ed
1 228098148 481 008d5a37-c484-4b4b-b60f-defcdb0a01ed
22 23895098 396 f3288b8e-4300-43d3-96aa-b78c62c83955
22 23895099 397 f3288b8e-4300-43d3-96aa-b78c62c83955
10 78035554 194 2b96857c-7e7e-456c-838d-15fd37ecb917
22 23895098 308 848b9d1d-7c14-48ff-abea-8149f340c18e
22 23895099 309 848b9d1d-7c14-48ff-abea-8149f340c18e
22 23895099 419 83705ec8-0424-43db-9628-dd20ef2f0f2d
7 20827480 164 00706ec4-9036-4d89-bf27-5947247022b7
7 20827481 165 00706ec4-9036-4d89-bf27-5947247022b7
19 5691336 330 a9ee08ea-0119-4a85-9898-d5ac32a8b832
19 5691340 334 a9ee08ea-0119-4a85-9898-d5ac32a8b832
19 5691357 352 a9ee08ea-0119-4a85-9898-d5ac32a8b832
1 28236371 136 88de23a1-f0bb-4eeb-8114-bd348638a726
10 78035554 90 067020f0-5227-4297-92f2-7666bdca3ab9
22 23895099 294 74c7f02a-031f-47ce-9a7f-f9a723c72b64
10 78035554 136 11e182b0-4c9f-4efe-b2a7-b30f37d5c3aa
17 16382170 251 d752eaf4-2b68-4611-86e8-c278a3b1ab8a
17 16382398 473 d752eaf4-2b68-4611-86e8-c278a3b1ab8a
17 16382647 697 d752eaf4-2b68-4611-86e8-c278a3b1ab8a
17 16382716 763 d752eaf4-2b68-4611-86e8-c278a3b1ab8a
1 23694783 563 7dc3dad2-0b75-4b83-81d9-323b7848cf99
1 23693819 356 7dc3dad2-0b75-4b83-81d9-323b7848cf99
19 41869104 252 abc71252-3cad-47b8-b565-e9b025bc01bf
1 23693819 168 9b6ad02b-04a7-4617-ac2e-de7e2a2d4b80
19 2271798 15 cef6d466-ae48-4fe7-80d1-e0d08c76ee1f
19 5691336 129 d472b348-ea55-4d1a-96a5-898a5fe332e9
19 5691340 133 d472b348-ea55-4d1a-96a5-898a5fe332e9
19 5691357 151 d472b348-ea55-4d1a-96a5-898a5fe332e9
12 6537797 181 180fa1b7-6274-423d-ba8c-e780cfd4bfd8
12 6537799 183 180fa1b7-6274-423d-ba8c-e780cfd4bfd8
12 6537802 186 180fa1b7-6274-423d-ba8c-e780cfd4bfd8
12 6870604 572 e509dd09-75b6-4844-9d3b-c835628a4fd7
12 6537191 305 ab3a9372-447b-4cb4-931d-700fde9b82a8
12 6537797 623 ab3a9372-447b-4cb4-931d-700fde9b82a8
12 6537799 625 ab3a9372-447b-4cb4-931d-700fde9b82a8
12 6537802 628 ab3a9372-447b-4cb4-931d-700fde9b82a8
11 18407535 493 0b9048f8-f260-4203-a60e-c955c8dec2cf
11 18407535 496 0b9048f8-f260-4203-a60e-c955c8dec2cf
19 5691336 125 77b1684d-fbb4-48ea-a36a-152b8fe158ed
19 5691340 129 77b1684d-fbb4-48ea-a36a-152b8fe158ed
19 5691357 143 77b1684d-fbb4-48ea-a36a-152b8fe158ed
X 115649523 156 92e2e3e6-0894-424a-972a-77c071a9c443
1 119744152 728 763f9d04-dd97-44e4-82f6-2d994c3ae65d
11 61637494 207 906297eb-9ac1-493e-8576-85a82d82b597
10 78035554 132 873a873c-3b00-4b9a-bb2e-e8588c723764
22 23895098 371 2c7fb992-dbb3-41af-bb32-fb7741d8bb83
22 23895099 372 2c7fb992-dbb3-41af-bb32-fb7741d8bb83
19 2273187 638 b5415db0-8364-4776-a0c6-82d757aab278
19 2271798 16 b5415db0-8364-4776-a0c6-82d757aab278
11 18407535 369 ef734b7c-c4c7-4854-a1b0-933669a272d1
9 128695089 105 5aa8d771-dc0c-42ee-86e6-989d07cc8d18
9 128695089 106 5aa8d771-dc0c-42ee-86e6-989d07cc8d18
7 20827480 175 16a6e04e-b136-4512-95a4-0a7f31665967
7 20827481 176 16a6e04e-b136-4512-95a4-0a7f31665967
7 20827480 171 d4987de2-8b6a-4832-8afe-af6d084e1086
7 20827481 172 d4987de2-8b6a-4832-8afe-af6d084e1086
1 19608576 595 25fad038-5a43-497a-978a-ae80965185eb
1 19608576 471 7fb55ee6-faa8-4b4f-860a-ca313b4404c8
3 23919238 305 49a63de4-6825-480c-a965-ae36ad09ab22
12 56117622 243 a9c4b36b-c778-4d6a-91d0-29ac5ee2ee12
12 56117633 254 a9c4b36b-c778-4d6a-91d0-29ac5ee2ee12
12 56117737 356 a9c4b36b-c778-4d6a-91d0-29ac5ee2ee12
12 56117743 362 a9c4b36b-c778-4d6a-91d0-29ac5ee2ee12
12 56117752 371 a9c4b36b-c778-4d6a-91d0-29ac5ee2ee12
12 49272477 431 0c8177f2-a3a8-405c-8d02-dccfa9d6b0ee
12 49272481 435 0c8177f2-a3a8-405c-8d02-dccfa9d6b0ee
12 49272482 436 0c8177f2-a3a8-405c-8d02-dccfa9d6b0ee
12 49272626 574 0c8177f2-a3a8-405c-8d02-dccfa9d6b0ee
11 75404771 303 98980cc2-8b54-4559-ab27-0d566589ae89
15 43793868 387 1d150fef-cd8e-4df3-9067-c30effd591af
12 6537797 580 3a599e29-9797-49ab-a6cb-0511a0690a67
12 6537799 582 3a599e29-9797-49ab-a6cb-0511a0690a67
12 6537802 585 3a599e29-9797-49ab-a6cb-0511a0690a67
6 149594343 261 149640a5-fd9d-421b-a6fe-87c663003a33
2 216499278 37 be8bbec6-8bb8-4f66-91ea-0a0d572e21f4
17 43002705 299 ca9a4047-f40d-42d8-ac0d-de47a09d021b
12 6537797 59 d83c0599-5ad4-459e-8ae3-dc00c9f6cef8
12 6537799 61 d83c0599-5ad4-459e-8ae3-dc00c9f6cef8
12 6537802 64 d83c0599-5ad4-459e-8ae3-dc00c9f6cef8
16 89561620 65 b377369d-fb1c-47c2-b3ed-1bd48bbee7bb
19 5691336 173 0141fed2-37b7-4321-863f-6b30ecbb4546
19 5691340 177 0141fed2-37b7-4321-863f-6b30ecbb4546
19 5691357 191 0141fed2-37b7-4321-863f-6b30ecbb4546
10 78035554 133 b867cc79-58e2-488d-8f41-6986cf0f74a7
19 23827765 408 f0f50b0c-aa9f-4ce6-ab44-8e5df6b975ca
19 23827768 411 f0f50b0c-aa9f-4ce6-ab44-8e5df6b975ca
17 16382647 179 561c9f0a-4561-4836-902d-85eac9f1f7ca
17 16382716 244 561c9f0a-4561-4836-902d-85eac9f1f7ca
22 23895098 420 e5e647e6-c598-4d96-a033-cb745d9c720a
22 23895099 421 e5e647e6-c598-4d96-a033-cb745d9c720a
1 119744152 1101 009631e6-def2-4b9a-af23-e8500132d0d4
6 33276034 280 c9d263ce-4b93-4b02-b3e1-be8f941fa820
10 96750538 250 32ca1d1c-69ca-4c80-af0f-ceb92390c2ad
10 96750590 305 32ca1d1c-69ca-4c80-af0f-ceb92390c2ad
10 96750591 306 32ca1d1c-69ca-4c80-af0f-ceb92390c2ad
10 96750841 543 32ca1d1c-69ca-4c80-af0f-ceb92390c2ad
12 6870604 647 ee947cae-db17-4ae0-aa09-bf6cc32dd789
12 56160009 231 6abd6632-f125-4b99-b297-0c6e6dedd9a8
2 73252770 1154 aad9f8fa-ee93-4ec5-a6ca-e35a467c5553
2 73252772 1156 aad9f8fa-ee93-4ec5-a6ca-e35a467c5553
11 18407535 488 79f0c4a4-031a-4e7f-8a08-63110fc9ee5f
2 216499278 33 4de230a0-5b6a-4959-9d36-cc1a3aa49456
19 1440367 338 b7834873-ac07-443c-afae-d33574451439
19 23827765 259 c4aa9746-97eb-45fc-820d-89a136e9a48a
19 23827768 261 c4aa9746-97eb-45fc-820d-89a136e9a48a
19 5691336 135 3f5b1713-f906-404d-8442-6f3e1d630937
19 5691340 139 3f5b1713-f906-404d-8442-6f3e1d630937
19 5691357 158 3f5b1713-f906-404d-8442-6f3e1d630937
19 49497969 123 44e87d69-a9ac-4842-bb83-e8d1f9587496
19 49497976 133 44e87d69-a9ac-4842-bb83-e8d1f9587496
19 49499535 24 44e87d69-a9ac-4842-bb83-e8d1f9587496
19 49499568 56 44e87d69-a9ac-4842-bb83-e8d1f9587496
19 49499654 140 44e87d69-a9ac-4842-bb83-e8d1f9587496
6 33276034 257 81bc1d7c-7076-45b0-b97d-5dc1dfbeff91
19 55386620 156 5dd375f8-448e-443c-9849-c2db98e67f64
19 23827765 700 1ceade71-a28b-4ab8-949f-e1209ca43c1d
19 23827768 704 1ceade71-a28b-4ab8-949f-e1209ca43c1d
19 49499535 361 13e5bda6-ddf2-4722-9597-56a326a9b46c
19 49499535 362 13e5bda6-ddf2-4722-9597-56a326a9b46c
19 49499568 393 13e5bda6-ddf2-4722-9597-56a326a9b46c
19 49499654 480 13e5bda6-ddf2-4722-9597-56a326a9b46c
17 43002705 316 49a51098-56f2-41b8-b107-05efb76bd934
19 5691336 214 0b19b289-6d35-4dc0-820d-35455fcbd3aa
19 5691340 218 0b19b289-6d35-4dc0-820d-35455fcbd3aa
19 5691357 234 0b19b289-6d35-4dc0-820d-35455fcbd3aa
10 96750538 255 d9330f78-4f60-4c6c-ab16-3e457c6da295
10 96750590 308 d9330f78-4f60-4c6c-ab16-3e457c6da295
10 96750590 310 d9330f78-4f60-4c6c-ab16-3e457c6da295
10 96750591 311 d9330f78-4f60-4c6c-ab16-3e457c6da295
10 96750841 550 d9330f78-4f60-4c6c-ab16-3e457c6da295
12 6870604 385 3d24cfbc-c7d0-4564-a050-f53fdbc080a5
22 23895098 368 abc04f29-9f7f-4c72-8633-0c5477adbdb0
22 23895099 369 abc04f29-9f7f-4c72-8633-0c5477adbdb0
11 75404771 510 b0b51ed1-3417-4260-b53e-58d49db1ef6f
6 30724313 52 1b460f84-ee2f-484f-a73c-028f3cc1903e
6 30724315 54 1b460f84-ee2f-484f-a73c-028f3cc1903e
6 30725000 672 1b460f84-ee2f-484f-a73c-028f3cc1903e
6 30725005 677 1b460f84-ee2f-484f-a73c-028f3cc1903e
1 19608576 459 fbf35095-5997-4b4e-86b2-a741d5bdfed3
17 43002705 311 3e595c76-3f78-4dff-9f98-4e00d3e3a0f6
17 42998805 85 3e595c76-3f78-4dff-9f98-4e00d3e3a0f6
3 23919238 34 82b2679c-c960-490b-b8bf-13eab819d551
X 119470430 372 8b83d24b-d53a-42c4-bb61-104031c8af01
X 119470433 375 8b83d24b-d53a-42c4-bb61-104031c8af01
1 225790240 761 df892cf4-52f4-45b0-b6e3-fe96312dbfc3
1 19608576 491 0cd97e06-e2f1-4ad1-8be7-5085df715dd6
19 49497969 204 f709d622-ba13-4d48-b896-e5f58f052c57
19 49497976 211 f709d622-ba13-4d48-b896-e5f58f052c57
19 49499535 20 f709d622-ba13-4d48-b896-e5f58f052c57
19 49499568 55 f709d622-ba13-4d48-b896-e5f58f052c57
19 49499654 139 f709d622-ba13-4d48-b896-e5f58f052c57
22 39521400 216 6f652d43-d20a-4913-8a51-b8df5c5aadf0
22 39521401 217 6f652d43-d20a-4913-8a51-b8df5c5aadf0
2 3580127 442 31d15ebd-bdd9-4be3-a962-7a9d538db0bb
19 5691336 134 912b270e-02c7-4a98-93d9-a4a28545cade
19 5691340 138 912b270e-02c7-4a98-93d9-a4a28545cade
19 5691357 155 912b270e-02c7-4a98-93d9-a4a28545cade
22 23895098 404 89814179-d3f3-4cf3-801e-a64c0da0fbe2
22 23895099 405 89814179-d3f3-4cf3-801e-a64c0da0fbe2
17 39204619 292 645f0811-4d52-4429-b913-8eee57121737
17 39204699 364 645f0811-4d52-4429-b913-8eee57121737
7 20827480 180 ec37f49f-998b-4d09-9914-2c23bd6d8190
7 20827481 181 ec37f49f-998b-4d09-9914-2c23bd6d8190
12 6537797 419 a8a3b27f-d90a-4185-ab4d-7dfad3a3c5c9
12 6537799 421 a8a3b27f-d90a-4185-ab4d-7dfad3a3c5c9
12 6537802 424 a8a3b27f-d90a-4185-ab4d-7dfad3a3c5c9
19 23827765 670 303a7253-60aa-4ba9-a0d8-f1b4d63088ce
19 23827768 673 303a7253-60aa-4ba9-a0d8-f1b4d63088ce
17 16382170 254 c439b9a3-0a0f-4d3e-a80b-888c46016f59
17 16382398 480 c439b9a3-0a0f-4d3e-a80b-888c46016f59
17 16382647 708 c439b9a3-0a0f-4d3e-a80b-888c46016f59
17 16382716 777 c439b9a3-0a0f-4d3e-a80b-888c46016f59
21 8399786 10 6e9b4498-db4a-478a-a89a-ff5d2b2cc0a2
21 8444021 10 6e9b4498-db4a-478a-a89a-ff5d2b2cc0a2
19 5691336 138 1c6b2a4d-46c5-41ff-b860-82e17a6e84ef
19 5691340 142 1c6b2a4d-46c5-41ff-b860-82e17a6e84ef
19 5691340 143 1c6b2a4d-46c5-41ff-b860-82e17a6e84ef
19 5691357 159 1c6b2a4d-46c5-41ff-b860-82e17a6e84ef
1 19608576 446 5bf68922-1599-4ecb-a4b2-020dc6fa61ab
19 5691336 134 33353c74-18ab-482e-9d8c-84971f5a9137
19 5691340 138 33353c74-18ab-482e-9d8c-84971f5a9137
19 5691357 154 33353c74-18ab-482e-9d8c-84971f5a9137
12 6537797 211 9cdd93b9-83c9-4ca4-95de-82a5c6c950e7
12 6537799 213 9cdd93b9-83c9-4ca4-95de-82a5c6c950e7
12 6537802 216 9cdd93b9-83c9-4ca4-95de-82a5c6c950e7
19 5691336 130 2ce18a8a-48fd-433c-8fdc-70afe79e9490
19 5691340 134 2ce18a8a-48fd-433c-8fdc-70afe79e9490
19 5691357 150 2ce18a8a-48fd-433c-8fdc-70afe79e9490
6 33276034 282 ac00c178-eb6c-489e-88f4-1d33f0878b06
6 30724026 514 3dd6b8cb-2efd-4afd-9492-9964fd684fcf
6 30724027 515 3dd6b8cb-2efd-4afd-9492-9964fd684fcf
6 30724313 786 3dd6b8cb-2efd-4afd-9492-9964fd684fcf
6 30724315 788 3dd6b8cb-2efd-4afd-9492-9964fd684fcf
10 97433393 633 24fac51a-c029-4e80-8bd1-c4f0cff7547f
19 55386620 160 a7200a11-c38f-436e-87e2-df1561ef2d48
17 43002705 296 8de78247-4cd1-4878-8444-8c4bdf712bed
22 23895099 396 161fc5c6-8a58-4f4c-8b0a-96e13359eab6
1 19608576 471 d564d295-77b9-411d-9c67-a05739a468d3
19 2273187 797 8038dee5-53ff-4531-998b-455a802c6a42
19 2271798 16 8038dee5-53ff-4531-998b-455a802c6a42
12 6537797 127 9846ed1f-2746-4351-a6b7-f9f4284ab411
12 6537799 129 9846ed1f-2746-4351-a6b7-f9f4284ab411
12 6537802 132 9846ed1f-2746-4351-a6b7-f9f4284ab411
X 103217026 916 20fe95b4-674b-41c6-acb4-3d5642b34b84
17 16382170 30 2b3f95fe-73a4-4def-acd2-9ef9250e434d
17 16382398 247 2b3f95fe-73a4-4def-acd2-9ef9250e434d
17 16382647 488 2b3f95fe-73a4-4def-acd2-9ef9250e434d
17 16382716 561 2b3f95fe-73a4-4def-acd2-9ef9250e434d
19 55386620 171 bd6fd8d6-5be1-49f6-a47c-e535d057724b
17 16382170 128 436bcd51-d6b1-4abf-807c-f620af5dd118
17 16382398 349 436bcd51-d6b1-4abf-807c-f620af5dd118
17 16382647 582 436bcd51-d6b1-4abf-807c-f620af5dd118
17 16382716 651 436bcd51-d6b1-4abf-807c-f620af5dd118
19 2273187 818 f3a582f9-2581-426e-b5f2-e11dfd32f7d6
19 2271798 16 f3a582f9-2581-426e-b5f2-e11dfd32f7d6
1 19608576 441 14b46877-258a-442a-addc-e056df377f99
11 18407535 219 1e20f720-b1df-42fe-b103-5c05c75ee8a7
16 30070354 863 0d41230f-02c6-4089-8411-d1d619cbe239
2 216501382 267 20d620c3-22f6-44f3-9a91-2d9499ffc995
1 225790240 1159 809a06ff-bf94-4fae-b8f7-513fd40b4482
1 225790240 191 831aac23-596c-45cf-8803-cc259b08b463
7 20827480 168 fd4ffc65-1052-48ca-8594-f7f87eb3c795
7 20827481 169 fd4ffc65-1052-48ca-8594-f7f87eb3c795
2 216499278 34 b736954d-c862-4c7f-9479-8fcfd688ff87
2 216499278 31 621e3538-36bc-4796-aafc-d0bca58051d7
19 5691336 137 a061b351-2838-484b-8a8f-fb4cf1c9f651
19 5691340 141 a061b351-2838-484b-8a8f-fb4cf1c9f651
19 5691357 157 a061b351-2838-484b-8a8f-fb4cf1c9f651
2 216501382 274 235d8bf5-4b2f-421e-8562-4e298cf25fc6
19 5691336 954 7c05f201-e79b-42bd-85d6-b6a10f4ec02d
19 5691340 959 7c05f201-e79b-42bd-85d6-b6a10f4ec02d
19 5691357 974 7c05f201-e79b-42bd-85d6-b6a10f4ec02d
1 119744152 291 a7080b93-bf4e-4b70-b242-ecfc3c51c58c
19 41869104 107 1c84b127-1850-4cda-9336-d40a3ff3349e
21 8446180 366 f2950917-180b-4852-b97e-fe794dac4cc2
21 8446181 367 f2950917-180b-4852-b97e-fe794dac4cc2
1 19608576 462 5f89ad6e-eb63-46e6-8517-4848105d02c4
22 23895098 405 1098ce0d-335e-42e7-9cb3-4b7b5c285bf6
22 23895099 406 1098ce0d-335e-42e7-9cb3-4b7b5c285bf6
19 49499535 214 99beff33-0d65-48a9-8758-307aaafcaf30
19 49499568 248 99beff33-0d65-48a9-8758-307aaafcaf30
19 49499654 331 99beff33-0d65-48a9-8758-307aaafcaf30
16 30070354 803 8b86aca2-0f53-4051-b34d-e25a4ecf642c
12 56117622 27 48c98de0-f7b5-42a0-8f7b-e8861e1a01a9
12 56117633 42 48c98de0-f7b5-42a0-8f7b-e8861e1a01a9
12 56117737 140 48c98de0-f7b5-42a0-8f7b-e8861e1a01a9
12 56117743 146 48c98de0-f7b5-42a0-8f7b-e8861e1a01a9
12 56117752 155 48c98de0-f7b5-42a0-8f7b-e8861e1a01a9
10 96750538 238 6ede6023-60d3-4b73-b259-7f0f86aab5a9
10 96750590 289 6ede6023-60d3-4b73-b259-7f0f86aab5a9
10 96750591 290 6ede6023-60d3-4b73-b259-7f0f86aab5a9
10 96750841 521 6ede6023-60d3-4b73-b259-7f0f86aab5a9
10 17233868 99 55a72e73-e1b1-4a46-9587-6946ea61a8c1
22 23895098 404 6ba5c700-38f8-447b-9104-cd6c0f36e502
22 23895099 405 6ba5c700-38f8-447b-9104-cd6c0f36e502
12 6537191 488 a38047cd-024f-4bd4-b294-43cc5263c2a0
12 6537797 793 a38047cd-024f-4bd4-b294-43cc5263c2a0
12 6537799 795 a38047cd-024f-4bd4-b294-43cc5263c2a0
12 6537802 798 a38047cd-024f-4bd4-b294-43cc5263c2a0
21 8445407 24 2b8a9c82-74a6-48ec-8a97-ee2e352531cf
21 8445448 66 2b8a9c82-74a6-48ec-8a97-ee2e352531cf
21 8445460 77 2b8a9c82-74a6-48ec-8a97-ee2e352531cf
21 8445578 192 2b8a9c82-74a6-48ec-8a97-ee2e352531cf
21 8445579 193 2b8a9c82-74a6-48ec-8a97-ee2e352531cf
21 8445580 194 2b8a9c82-74a6-48ec-8a97-ee2e352531cf
21 8445581 195 2b8a9c82-74a6-48ec-8a97-ee2e352531cf
21 8445636 241 2b8a9c82-74a6-48ec-8a97-ee2e352531cf
21 8445665 264 2b8a9c82-74a6-48ec-8a97-ee2e352531cf
21 8445697 301 2b8a9c82-74a6-48ec-8a97-ee2e352531cf
21 8445713 318 2b8a9c82-74a6-48ec-8a97-ee2e352531cf
21 8445765 364 2b8a9c82-74a6-48ec-8a97-ee2e352531cf
21 8445769 368 2b8a9c82-74a6-48ec-8a97-ee2e352531cf
21 8446180 766 2b8a9c82-74a6-48ec-8a97-ee2e352531cf
21 8446181 767 2b8a9c82-74a6-48ec-8a97-ee2e352531cf
21 8401175 24 2b8a9c82-74a6-48ec-8a97-ee2e352531cf
21 8401216 66 2b8a9c82-74a6-48ec-8a97-ee2e352531cf
21 8401228 77 2b8a9c82-74a6-48ec-8a97-ee2e352531cf
21 8401347 193 2b8a9c82-74a6-48ec-8a97-ee2e352531cf
21 8401348 194 2b8a9c82-74a6-48ec-8a97-ee2e352531cf
21 8401404 241 2b8a9c82-74a6-48ec-8a97-ee2e352531cf
21 8401433 264 2b8a9c82-74a6-48ec-8a97-ee2e352531cf
21 8401465 301 2b8a9c82-74a6-48ec-8a97-ee2e352531cf
21 8401481 318 2b8a9c82-74a6-48ec-8a97-ee2e352531cf
21 8401537 368 2b8a9c82-74a6-48ec-8a97-ee2e352531cf
12 6537797 205 b837d047-d71b-46ff-acbd-bfb9b2a30369
12 6537799 207 b837d047-d71b-46ff-acbd-bfb9b2a30369
12 6537802 210 b837d047-d71b-46ff-acbd-bfb9b2a30369
2 73252770 461 8d333bdf-799d-4369-a7ba-009f4129fee6
2 73252772 463 8d333bdf-799d-4369-a7ba-009f4129fee6
2 73252772 464 8d333bdf-799d-4369-a7ba-009f4129fee6
6 30724026 752 bea449c3-86fc-4d39-8219-74f96591a1f9
6 30724027 753 bea449c3-86fc-4d39-8219-74f96591a1f9
6 30724313 1036 bea449c3-86fc-4d39-8219-74f96591a1f9
6 30724315 1038 bea449c3-86fc-4d39-8219-74f96591a1f9
2 73252770 738 3389e7b7-7dd8-4c5d-a294-5f05879f5c53
2 73252772 740 3389e7b7-7dd8-4c5d-a294-5f05879f5c53
20 62387372 71 fde37803-c555-4a03-a607-45179cd96ac5
20 62387376 75 fde37803-c555-4a03-a607-45179cd96ac5
22 23895098 168 4e6d38bf-5fb6-4b00-80fb-ac32c13a4812
22 23895099 169 4e6d38bf-5fb6-4b00-80fb-ac32c13a4812
2 73252770 178 592af13b-1cb7-4508-af43-b114201a0e9e
2 73252772 180 592af13b-1cb7-4508-af43-b114201a0e9e
22 23895098 231 9d9f33cf-dc7e-43c5-adc5-4d5dd77f3c17
22 23895099 232 9d9f33cf-dc7e-43c5-adc5-4d5dd77f3c17
1 19608576 468 539f92d2-a90f-4cbd-9102-9473d725b9f6
10 78035554 231 7f01ad9e-7ede-4ee6-935d-4313a07ae1ef
17 16382170 341 18f95b14-f817-4e05-b59a-777f16514c70
17 16382398 567 18f95b14-f817-4e05-b59a-777f16514c70
17 16382647 807 18f95b14-f817-4e05-b59a-777f16514c70
17 16382716 874 18f95b14-f817-4e05-b59a-777f16514c70
17 74209836 269 af203c21-b69a-435c-a3f8-72fce0f506a8
19 2273187 323 1af89251-4f63-46a4-a1c2-6e1f7d9839be
12 6870604 435 a34221b7-22ac-4e44-b49d-529353290855
17 16382170 331 ed6d405e-8fa1-45a7-b4dc-99a51f1f4ef1
17 16382398 555 ed6d405e-8fa1-45a7-b4dc-99a51f1f4ef1
17 16382647 795 ed6d405e-8fa1-45a7-b4dc-99a51f1f4ef1
17 16382716 864 ed6d405e-8fa1-45a7-b4dc-99a51f1f4ef1
19 5691336 171 5610738e-544e-47ba-a615-e5130537d65a
19 5691340 175 5610738e-544e-47ba-a615-e5130537d65a
19 5691357 191 5610738e-544e-47ba-a615-e5130537d65a
19 23827765 498 a8f3bd4a-5780-4d02-9d77-712888fd7d86
19 23827768 501 a8f3bd4a-5780-4d02-9d77-712888fd7d86
2 216499278 811 09e043e9-2aa6-4f37-9e49-86c1d4f73ad1
22 23895098 353 3d958586-aed1-4be8-9897-02cb08a728a2
22 23895099 354 3d958586-aed1-4be8-9897-02cb08a728a2
19 41869104 400 38aff9ab-dede-407c-aa11-6b7d8743b652
19 49499535 359 6d5df4fc-27d7-4a33-9316-b98c7d06edd1
19 49499568 389 6d5df4fc-27d7-4a33-9316-b98c7d06edd1
19 49499654 468 6d5df4fc-27d7-4a33-9316-b98c7d06edd1
1 119744152 843 58424ae0-c00f-4235-abc9-99c689819d7b
17 39204619 336 92a28db6-7e8f-4bb3-8e7e-eb0adea53927
17 39204699 403 92a28db6-7e8f-4bb3-8e7e-eb0adea53927
12 49272477 158 b880a772-c382-446a-89e7-d4ca1a987e60
12 49272481 162 b880a772-c382-446a-89e7-d4ca1a987e60
12 49272482 163 b880a772-c382-446a-89e7-d4ca1a987e60
12 49272626 306 b880a772-c382-446a-89e7-d4ca1a987e60
12 6537797 511 af069317-e08d-4148-916a-03d726f10d00
12 6537799 513 af069317-e08d-4148-916a-03d726f10d00
12 6537802 516 af069317-e08d-4148-916a-03d726f10d00
10 78035554 144 86a409bb-f9f1-4692-a55d-48dd9f589b93
12 56117622 119 6f860d94-1e72-4af2-af98-770b854bbc0a
12 56117633 130 6f860d94-1e72-4af2-af98-770b854bbc0a
12 56117737 218 6f860d94-1e72-4af2-af98-770b854bbc0a
6 33276034 268 651db0f2-37c4-4432-ab8f-8355d2de04e9
3 23919238 145 5de6d1ec-9f7e-4592-b86b-57e866a1f0b9
11 18407535 805 ede5ef76-cb51-44da-98a9-030a85317cac
10 17233613 28 9d266ad5-0bef-4193-ae60-ef4f68c100c1
10 17233868 191 9d266ad5-0bef-4193-ae60-ef4f68c100c1
17 43002705 304 fd3db720-61f8-4217-a255-82c83a5499d3
17 42998805 78 fd3db720-61f8-4217-a255-82c83a5499d3
11 75404771 449 53bf9396-751e-4d01-b3c9-2ad892e3b39e
19 5691336 161 ea8cae5d-28fd-4bd5-a80a-78b5212e5369
19 5691340 165 ea8cae5d-28fd-4bd5-a80a-78b5212e5369
19 5691357 181 ea8cae5d-28fd-4bd5-a80a-78b5212e5369
19 49499535 231 585dbfe1-f72b-49a9-a452-1089308cd9c2
19 49499568 264 585dbfe1-f72b-49a9-a452-1089308cd9c2
19 49499654 345 585dbfe1-f72b-49a9-a452-1089308cd9c2
16 30070354 337 49bc6612-91e3-49eb-b880-318b55c89c83
11 18407535 421 70a8ef10-8998-4da5-9999-b1fdb1c5bf9c
11 18407535 422 70a8ef10-8998-4da5-9999-b1fdb1c5bf9c
2 216501382 454 0294e297-b44a-4f1d-9679-2e530e5ff68d
10 78035554 117 0a49b3a0-f9ff-40fb-a930-2bf03972aa8d
19 5691336 127 de2c7d31-4683-42dc-b6d7-6e804ad5531f
19 5691340 131 de2c7d31-4683-42dc-b6d7-6e804ad5531f
19 5691357 145 de2c7d31-4683-42dc-b6d7-6e804ad5531f
12 56117622 173 eafccaf0-7531-4245-a563-ed01d1626b96
12 56117633 184 eafccaf0-7531-4245-a563-ed01d1626b96
12 56117737 272 eafccaf0-7531-4245-a563-ed01d1626b96
12 56117743 278 eafccaf0-7531-4245-a563-ed01d1626b96
12 56117752 284 eafccaf0-7531-4245-a563-ed01d1626b96
19 2273187 625 43abafe2-8e4b-4c69-aced-23851aeb69aa
19 2271798 15 43abafe2-8e4b-4c69-aced-23851aeb69aa
19 5691336 141 8d8b2db2-4e7c-41a9-a87a-1f996d3ceb96
19 5691340 145 8d8b2db2-4e7c-41a9-a87a-1f996d3ceb96
19 5691357 163 8d8b2db2-4e7c-41a9-a87a-1f996d3ceb96
16 30070354 287 23c8df75-12f7-43cb-b0cf-b97f7e6a75a9
19 2273187 864 c19db25d-74ba-49c6-92c6-5b2b3c248388
19 2271798 15 c19db25d-74ba-49c6-92c6-5b2b3c248388
17 16382170 297 dda2c97e-432c-4a30-933f-7d93a9f4ee4d
17 16382398 513 dda2c97e-432c-4a30-933f-7d93a9f4ee4d
17 16382647 725 dda2c97e-432c-4a30-933f-7d93a9f4ee4d
17 16382716 785 dda2c97e-432c-4a30-933f-7d93a9f4ee4d
19 1440367 390 ddb48b66-6b04-466c-874e-627648d92907
6 30724313 121 bd03e3b3-460f-4539-bd07-b18b96beb4c0
6 30724315 123 bd03e3b3-460f-4539-bd07-b18b96beb4c0
1 19608576 1032 78733e1a-17db-434e-95d9-200982fd12ae
X 71300544 216 1745d644-b5b6-4d37-930b-538f2d6a0fbb
19 1438888 456 ad2ce140-19a9-414c-a3bd-43253079c89d
19 1440367 703 ad2ce140-19a9-414c-a3bd-43253079c89d
19 2273187 833 19cbc679-c6e6-492c-a199-104e7d4c543a
19 2271798 16 19cbc679-c6e6-492c-a199-104e7d4c543a
1 19608576 456 abe8db87-ec9d-4046-ab9e-120feca0e86c
19 23827765 212 75a96fce-405a-4e76-ae9b-343bb6c67086
19 23827768 215 75a96fce-405a-4e76-ae9b-343bb6c67086
11 61637494 218 46b0f118-bfd5-4912-bb72-632c2fab708e
7 20827480 171 d9744bd8-7981-4c13-819a-631b4639c878
7 20827481 172 d9744bd8-7981-4c13-819a-631b4639c878
2 216501382 272 78cc9c2e-c3ba-49e5-8d80-0f9a31ca686f
2 216499278 20 78cc9c2e-c3ba-49e5-8d80-0f9a31ca686f
2 216499278 23 78cc9c2e-c3ba-49e5-8d80-0f9a31ca686f
12 49272477 142 389a5b40-2136-4938-b799-198bf93da392
12 49272481 146 389a5b40-2136-4938-b799-198bf93da392
12 49272482 147 389a5b40-2136-4938-b799-198bf93da392
12 49272626 286 389a5b40-2136-4938-b799-198bf93da392
11 75404771 634 5c10c444-e39b-4f06-888b-05d160926531
11 18407535 976 89aad560-780e-4e3c-8453-b817d8ed3998
19 583224 192 b9260ac7-042f-4f97-8a1f-df0daa1c1cb8
19 583366 320 b9260ac7-042f-4f97-8a1f-df0daa1c1cb8
22 23895098 277 1fd8fe37-a117-4334-8c18-abae5a190bd1
22 23895099 278 1fd8fe37-a117-4334-8c18-abae5a190bd1
17 16382170 408 29b7337c-5ed0-4c7f-9017-51f4b65537db
17 16382398 637 29b7337c-5ed0-4c7f-9017-51f4b65537db
17 16382647 875 29b7337c-5ed0-4c7f-9017-51f4b65537db
17 16382716 945 29b7337c-5ed0-4c7f-9017-51f4b65537db
16 30068850 172 0c67ced6-2108-4b22-8832-886d410bfbe2
16 30068890 213 0c67ced6-2108-4b22-8832-886d410bfbe2
10 97433393 422 26b64abc-0298-44cc-81de-7887c2638dd8
17 41690110 409 9c6f0b36-c36a-4a30-88cf-493e32461ff0
12 6537797 425 507efd4f-0fe4-4824-a799-6b783b328bf4
12 6537799 427 507efd4f-0fe4-4824-a799-6b783b328bf4
12 6537802 430 507efd4f-0fe4-4824-a799-6b783b328bf4
21 8445665 90 d00a112e-5259-4d44-9fc5-526a4891cb73
21 8445697 124 d00a112e-5259-4d44-9fc5-526a4891cb73
21 8445713 140 d00a112e-5259-4d44-9fc5-526a4891cb73
21 8445765 197 d00a112e-5259-4d44-9fc5-526a4891cb73
21 8445769 201 d00a112e-5259-4d44-9fc5-526a4891cb73
21 8446180 617 d00a112e-5259-4d44-9fc5-526a4891cb73
21 8446181 618 d00a112e-5259-4d44-9fc5-526a4891cb73
21 8401433 90 d00a112e-5259-4d44-9fc5-526a4891cb73
21 8401465 124 d00a112e-5259-4d44-9fc5-526a4891cb73
21 8401481 140 d00a112e-5259-4d44-9fc5-526a4891cb73
21 8401537 201 d00a112e-5259-4d44-9fc5-526a4891cb73
12 9696086 194 98a05baa-8e45-4dc4-bbf1-db2bda3fc194
12 9696087 195 98a05baa-8e45-4dc4-bbf1-db2bda3fc194
12 49272477 712 ee2d2421-3d96-431d-8896-1c7826b34c41
12 49272481 716 ee2d2421-3d96-431d-8896-1c7826b34c41
12 49272482 717 ee2d2421-3d96-431d-8896-1c7826b34c41
12 49272626 861 ee2d2421-3d96-431d-8896-1c7826b34c41
17 16382170 43 f291f577-4fb9-4ea1-afca-5696a1744e8c
17 16382398 274 f291f577-4fb9-4ea1-afca-5696a1744e8c
17 16382647 508 f291f577-4fb9-4ea1-afca-5696a1744e8c
17 16382716 577 f291f577-4fb9-4ea1-afca-5696a1744e8c
X 115649523 155 45f7a60f-cdf5-4002-ad46-52fddd29edfd
17 16382170 78 a0f3e643-07e6-45a5-8e75-848d27903ee4
10 96750538 87 af9e2c33-8dab-4c30-8161-15fd183c7281
10 96750590 140 af9e2c33-8dab-4c30-8161-15fd183c7281
10 96750591 141 af9e2c33-8dab-4c30-8161-15fd183c7281
10 96750841 393 af9e2c33-8dab-4c30-8161-15fd183c7281
X 48578045 935 0e0b2813-25b1-48d4-8295-600fc3d7dd0f
6 126346219 145 507367c3-1745-48c7-b696-2d4a91c4f115
1 19608576 459 9eb994a7-02ce-45cf-9f44-f80221605f82
1 225790240 452 2ae217d6-6792-4e41-a562-8ad6a8964b1d
7 20827480 214 a77e26a5-71f2-4f3f-aecc-08a1efc5759f
7 20827481 215 a77e26a5-71f2-4f3f-aecc-08a1efc5759f
19 23827765 405 c987f72d-a46a-4b34-a7f7-603677c5b2a8
19 23827768 408 c987f72d-a46a-4b34-a7f7-603677c5b2a8
19 8321976 126 7bea0a9a-860d-44dd-8f0e-dfcd14c11f2e
22 23895098 402 e1d531d8-3962-4fdb-accb-5fd64fd31f21
22 23895099 403 e1d531d8-3962-4fdb-accb-5fd64fd31f21
19 5691336 140 6c4eeb5a-0a8a-4fd5-ade1-05c2625c30b4
19 5691340 144 6c4eeb5a-0a8a-4fd5-ade1-05c2625c30b4
19 5691357 159 6c4eeb5a-0a8a-4fd5-ade1-05c2625c30b4
19 58393464 307 46eaf43f-bf91-424a-840b-0af68d48f9d1
22 23895098 421 44da5933-e9ec-4103-8c2a-fbc1419f2851
22 23895099 422 44da5933-e9ec-4103-8c2a-fbc1419f2851
12 123597228 254 20972737-b57c-49c4-9c1d-8da3c10bff18
12 6537797 269 e7c12d50-fc26-4be6-abe6-53614e73c499
12 6537799 271 e7c12d50-fc26-4be6-abe6-53614e73c499
12 6537802 274 e7c12d50-fc26-4be6-abe6-53614e73c499
19 2273187 558 4b01a1c8-cee6-4a5e-92e2-e7350560afe9
19 2271798 9 4b01a1c8-cee6-4a5e-92e2-e7350560afe9
16 30067540 223 cbfa08f2-f0d6-4e89-a8ea-8b6cc19025aa
17 16382170 352 3a41f75f-a533-4e39-a0d3-6da034162f31
17 16382398 584 3a41f75f-a533-4e39-a0d3-6da034162f31
17 16382647 825 3a41f75f-a533-4e39-a0d3-6da034162f31
17 16382716 897 3a41f75f-a533-4e39-a0d3-6da034162f31
17 16382170 339 74ea1664-d875-4c80-90dc-013b927d29d7
17 16382647 759 74ea1664-d875-4c80-90dc-013b927d29d7
17 16382716 832 74ea1664-d875-4c80-90dc-013b927d29d7
X 119470430 687 1189e003-024d-4816-9ab7-d69731494061
X 119470433 690 1189e003-024d-4816-9ab7-d69731494061
22 23895098 419 2f2d2558-6a52-47d5-ac40-b75edf81443c
22 23895099 420 2f2d2558-6a52-47d5-ac40-b75edf81443c
19 5691336 136 9e71cd8c-99e5-4695-8ac2-ba281f382414
19 5691340 142 9e71cd8c-99e5-4695-8ac2-ba281f382414
19 5691357 158 9e71cd8c-99e5-4695-8ac2-ba281f382414
19 23827765 261 a6fb3264-5e4b-475b-b125-25a14fa69e9d
19 23827768 264 a6fb3264-5e4b-475b-b125-25a14fa69e9d
7 20827480 148 d73d763c-74a6-4a55-9abd-0f5a71a01252
7 20827481 149 d73d763c-74a6-4a55-9abd-0f5a71a01252
16 30070354 1390 38b079e0-16ac-4b6a-8fc6-8e941db87477
X 154400818 370 69fb74ef-a6d5-45c1-a8db-89cf8f9679cc
2 73252770 256 02c3a7a0-61a8-4730-a6d3-8af61e5826ff
2 73252772 258 02c3a7a0-61a8-4730-a6d3-8af61e5826ff
12 6537797 89 f73f731f-0035-4f3d-887d-01a278970037
12 6537799 91 f73f731f-0035-4f3d-887d-01a278970037
12 6537802 94 f73f731f-0035-4f3d-887d-01a278970037
3 23919238 363 6d1b4c65-3cc3-4830-86a0-7b8016f61c78
12 6537797 239 2e2b64aa-3d96-4f49-93a5-13f6b6214f8a
12 6537799 241 2e2b64aa-3d96-4f49-93a5-13f6b6214f8a
12 6537802 244 2e2b64aa-3d96-4f49-93a5-13f6b6214f8a
17 16382170 99 cb9183e1-0433-40a1-869c-6f9f53ba18ee
17 16382398 326 cb9183e1-0433-40a1-869c-6f9f53ba18ee
17 16382647 563 cb9183e1-0433-40a1-869c-6f9f53ba18ee
17 16382716 631 cb9183e1-0433-40a1-869c-6f9f53ba18ee
19 55386620 163 f8fecdb8-5237-4890-a237-f0ffe074e3d6
1 19608576 642 438d39d5-6329-49e6-84b7-2a47b9f9d66e
6 33276034 295 a0394279-781a-41bc-81dd-616713da0839
17 39204619 485 0f8ca5cb-4242-41db-b8d1-dcd6b99a9ceb
17 39204699 557 0f8ca5cb-4242-41db-b8d1-dcd6b99a9ceb
2 216501382 269 9f1dc5c3-c2cf-43eb-ad48-e5206998b176
6 30724313 237 3be2ad41-fcc9-4832-a8f8-6914d61d25c5
6 30724315 239 3be2ad41-fcc9-4832-a8f8-6914d61d25c5
7 20827480 160 10008ffa-9d0d-495d-b6d9-c238f256ec17
7 20827481 161 10008ffa-9d0d-495d-b6d9-c238f256ec17
12 54284633 159 9d6aa00b-a0c1-432c-933b-ca834fe3dd33
19 1244174 79 de48793f-f0d1-45f9-9f7c-76a79c46963d
7 20827480 172 56d8a760-3358-4da9-9595-f2afe6d80654
7 20827481 172 56d8a760-3358-4da9-9595-f2afe6d80654
19 41869104 263 e1f48234-946b-438d-8cc5-8c3cfa2b4f9d
19 23827765 651 fd52af65-39f2-4852-a9a2-324b7a2f9ef1
19 23827768 654 fd52af65-39f2-4852-a9a2-324b7a2f9ef1
11 18407535 651 7f1262b5-b605-4745-8bc9-d377d7ad656a
22 23895098 409 987ac5f0-7f66-47a2-96ef-cc48f2d5f9e7
22 23895099 410 987ac5f0-7f66-47a2-96ef-cc48f2d5f9e7
16 30070354 373 e3b85e28-7e29-4392-93cc-7e0ce93273b6
16 30070354 374 e3b85e28-7e29-4392-93cc-7e0ce93273b6
2 73252770 161 0d66b876-c703-4894-8763-e971b30c2048
2 73252772 163 0d66b876-c703-4894-8763-e971b30c2048
2 216501382 275 0d3dfc55-e25f-4a87-9512-ee94ffacb993
17 41691516 532 323bc534-a76a-4a8d-8201-37d9fbc6982b
17 41691517 533 323bc534-a76a-4a8d-8201-37d9fbc6982b
22 23895099 365 cce44c0b-3bed-4395-bb66-72b04f71500a
10 96750590 53 39083d32-d1ea-420f-a4e3-a4b72fe941a3
10 96750591 54 39083d32-d1ea-420f-a4e3-a4b72fe941a3
10 96750841 297 39083d32-d1ea-420f-a4e3-a4b72fe941a3
10 96750538 59 2819d508-9e97-4bdd-b476-7419758c64ba
10 96750590 112 2819d508-9e97-4bdd-b476-7419758c64ba
10 96750591 113 2819d508-9e97-4bdd-b476-7419758c64ba
10 96750841 345 2819d508-9e97-4bdd-b476-7419758c64ba
19 49499568 223 c9079872-bb51-4364-8ef0-646663685f36
19 49499654 305 c9079872-bb51-4364-8ef0-646663685f36
17 16382170 344 345b6b1b-133c-4140-be9a-f594ee9ed9d6
17 16382398 572 345b6b1b-133c-4140-be9a-f594ee9ed9d6
17 16382647 805 345b6b1b-133c-4140-be9a-f594ee9ed9d6
17 16382716 872 345b6b1b-133c-4140-be9a-f594ee9ed9d6
10 78037288 152 92a2120d-8c44-4308-8577-1c87f3b81b25
2 231708729 181 96cb4933-6bd2-4076-8131-d0b69b204386
10 78035554 136 e74788bf-5015-47cf-ac44-e6f831b840da
19 5691336 129 ba18a715-9e40-41aa-83d7-1a2d222d0828
19 5691340 133 ba18a715-9e40-41aa-83d7-1a2d222d0828
19 5691357 148 ba18a715-9e40-41aa-83d7-1a2d222d0828
12 123597228 498 a184b623-55c7-4fd7-8f6c-a0fb7aec7492
12 123597228 499 a184b623-55c7-4fd7-8f6c-a0fb7aec7492
11 61637494 395 398ed69e-ec05-4951-ac21-0515ebeab5a2
1 23694783 380 6a397e58-36da-4718-877a-ee37c2be3b2a
1 23693819 171 6a397e58-36da-4718-877a-ee37c2be3b2a
11 75404771 745 e0b802bb-87be-4ff2-b12b-17906583d1fb
11 75404155 599 e0b802bb-87be-4ff2-b12b-17906583d1fb
1 44776051 282 42b931ce-9458-45fd-be93-c160fe85ef6d
20 62387372 72 657dc627-a4d5-4259-895a-4ad42aca9463
20 62387376 76 657dc627-a4d5-4259-895a-4ad42aca9463
17 16382647 236 25bc8500-a801-4b28-8cb7-bdb9be8921fe
17 16382716 307 25bc8500-a801-4b28-8cb7-bdb9be8921fe
1 19608576 464 185e6b5e-cac6-4976-93af-3c54d061bb5a
X 154400818 365 c2efd2e3-68a9-4fb1-8eff-1fbfd017bb81
1 19608576 519 ea0cc704-3d7d-4b7b-8a82-8731eb1d15b3
6 149594343 39 83b23281-44c4-477d-aa02-c3db7464d04d
1 19608576 462 a1b773ed-f0cb-45fa-8de0-f5dae7da038d
19 49499568 263 e550e61c-b29f-47c3-912c-de837bc0468b
19 49499654 346 e550e61c-b29f-47c3-912c-de837bc0468b
19 5691336 154 35b9591f-b3c9-4d9f-97f9-73bcbef2e287
19 5691340 158 35b9591f-b3c9-4d9f-97f9-73bcbef2e287
19 5691357 178 35b9591f-b3c9-4d9f-97f9-73bcbef2e287
19 1440367 334 ab6fccce-8552-4935-8a5a-7047be0508cf
10 96750538 374 783d040e-9f66-449e-84d7-d67ba2dcb668
10 96750590 428 783d040e-9f66-449e-84d7-d67ba2dcb668
10 96750591 429 783d040e-9f66-449e-84d7-d67ba2dcb668
10 96750591 430 783d040e-9f66-449e-84d7-d67ba2dcb668
10 96750841 677 783d040e-9f66-449e-84d7-d67ba2dcb668
12 6870604 333 e6cd0a1c-5887-4ecc-bbdf-eef0d4765353
11 75404771 109 d2cfa40f-ef29-41b8-8085-f7ecb1af55b3
11 18407535 706 46e0dc19-1503-4600-aec8-36b8bab9551b
19 23827765 192 2ffcfe89-ee16-4ab9-8d6f-277279b42a6d
19 23827765 138 e05af84a-83f2-440d-8c94-1f98ca2cad75
19 23827768 140 e05af84a-83f2-440d-8c94-1f98ca2cad75
12 56160009 239 848f40ec-648b-4ae0-8adc-a2f12a89dce2
X 48578045 1120 88045706-06ec-4af9-ac2f-6439309e3e8b
19 23827765 648 9535a6c9-b3d7-45c8-83e9-37b6f258e606
19 23827768 651 9535a6c9-b3d7-45c8-83e9-37b6f258e606
19 1440367 335 d644c1b3-4d89-4ed0-8ee6-fe213b193f67
10 96750538 251 d9038abc-6ab9-4a0d-8a14-f33b12082a9c
10 96750590 304 d9038abc-6ab9-4a0d-8a14-f33b12082a9c
10 96750591 305 d9038abc-6ab9-4a0d-8a14-f33b12082a9c
10 96750841 551 d9038abc-6ab9-4a0d-8a14-f33b12082a9c
22 23895098 415 377d6148-fa89-4624-802b-6aa5dbe82316
22 23895099 416 377d6148-fa89-4624-802b-6aa5dbe82316
10 78035554 135 889faf65-550f-4317-95dc-4a0f6c6b442a
X 72160383 644 2791d34f-f2ee-412f-a956-909ee629688a
21 8443235 94 6f07abb3-601f-44b8-b393-7f6fc44858b5
12 6537191 470 351e450d-145c-4424-be12-c87acd3562b6
12 6537797 788 351e450d-145c-4424-be12-c87acd3562b6
12 6537799 790 351e450d-145c-4424-be12-c87acd3562b6
12 6537802 794 351e450d-145c-4424-be12-c87acd3562b6
12 6870604 1280 c8976491-5123-4ab4-a2b3-b42c0dc8bc91
11 75404771 221 761dab68-c076-449c-acae-57ee9f55e5a7
6 33276034 166 8e30529b-997f-4f2c-aca0-856c333f7c96
6 33276208 236 8e30529b-997f-4f2c-aca0-856c333f7c96
6 149594343 111 70fcce98-f6ba-47e8-ac1c-84814db11dd6
22 23895098 342 32d16c4a-0032-47ba-a666-ad812e6207c9
22 23895099 342 32d16c4a-0032-47ba-a666-ad812e6207c9
19 583366 417 8068f753-a37d-4591-a431-2e8e16a396e7
17 16382170 36 9ed4720f-4ea8-4bff-85a7-c04969f767a2
17 16382398 258 9ed4720f-4ea8-4bff-85a7-c04969f767a2
17 16382647 507 9ed4720f-4ea8-4bff-85a7-c04969f767a2
17 16382716 578 9ed4720f-4ea8-4bff-85a7-c04969f767a2
19 1440367 363 7122ea1b-06c3-411f-99af-98c0a096b4bc
1 228098142 392 59952e94-ed01-4620-a825-532a0cced249
1 228098148 398 59952e94-ed01-4620-a825-532a0cced249
19 583224 803 c9fce2cf-a671-4004-9c91-fbda47bb8d63
19 583366 943 c9fce2cf-a671-4004-9c91-fbda47bb8d63
3 23919238 173 eb063e5e-aa71-4274-b76b-1421eca29113
10 78035554 138 a2f6d332-39ce-4424-a0ca-9baa118b6924
19 1440367 160 be2d36a1-0a64-4521-8305-e877f4584abf
17 43002705 300 cd2fc87e-9859-44d5-9513-0952156d16db
17 41691516 1164 cbe19192-0a74-4bf2-b5f0-2dcd9277bbef
17 41691517 1165 cbe19192-0a74-4bf2-b5f0-2dcd9277bbef
17 41690110 358 cbe19192-0a74-4bf2-b5f0-2dcd9277bbef
22 23895099 403 c1749a1c-609f-415a-bcac-1cf8e8170d97
22 23895098 374 45447095-06bd-4adb-a040-abe790354659
22 23895099 375 45447095-06bd-4adb-a040-abe790354659
19 23827765 677 33ecb28e-8a62-4252-b303-56c3a920616f
19 23827768 680 33ecb28e-8a62-4252-b303-56c3a920616f
2 55234860 229 bd009e6c-ae8d-4336-9e32-bb778570eae3
1 19608576 413 7e690ab7-88a8-47f0-9a19-64f380073e9e
11 18407535 510 afbf7617-e2e8-44f5-b3cf-e38e67e8f76f
11 18405513 79 afbf7617-e2e8-44f5-b3cf-e38e67e8f76f
19 5691336 142 e68e5c71-623a-49dc-9dc0-e1c1ee62f2fb
19 5691336 144 e68e5c71-623a-49dc-9dc0-e1c1ee62f2fb
19 5691340 148 e68e5c71-623a-49dc-9dc0-e1c1ee62f2fb
19 5691357 164 e68e5c71-623a-49dc-9dc0-e1c1ee62f2fb
12 6537191 453 39c11c1c-fb97-45ef-b060-9f26e9a2ca66
12 6537797 772 39c11c1c-fb97-45ef-b060-9f26e9a2ca66
12 6537799 774 39c11c1c-fb97-45ef-b060-9f26e9a2ca66
12 6537802 779 39c11c1c-fb97-45ef-b060-9f26e9a2ca66
16 30070354 771 5b2ca5b3-626d-4474-b25b-afac955b4ff1
17 16382170 333 75691c6c-8628-4aa5-b4b6-911c7a23c446
17 16382398 558 75691c6c-8628-4aa5-b4b6-911c7a23c446
17 16382647 799 75691c6c-8628-4aa5-b4b6-911c7a23c446
17 16382716 869 75691c6c-8628-4aa5-b4b6-911c7a23c446
12 6537797 282 0505eab4-8c48-48eb-913c-47f28b0051ba
12 6537799 284 0505eab4-8c48-48eb-913c-47f28b0051ba
12 6537802 289 0505eab4-8c48-48eb-913c-47f28b0051ba
10 97433393 373 8b84b708-0fd0-4aca-9a26-8511ed7481c7
22 23895098 239 4996dc79-35e5-4a13-8a15-79c24f0c2a92
22 23895099 240 4996dc79-35e5-4a13-8a15-79c24f0c2a92
19 5691336 123 4ec740c3-02db-4c88-b568-44c83e562468
19 5691340 127 4ec740c3-02db-4c88-b568-44c83e562468
19 5691357 144 4ec740c3-02db-4c88-b568-44c83e562468
19 23827765 657 7c55b15f-6228-4e99-ac27-68bf18cd69e1
19 23827768 660 7c55b15f-6228-4e99-ac27-68bf18cd69e1
19 2273187 805 032eb81b-e986-43f3-8deb-4e9418fc9d00
19 2271798 374 032eb81b-e986-43f3-8deb-4e9418fc9d00
19 23827765 277 e3fc946d-9a1e-4cba-91d2-bed47ec65a24
19 23827768 280 e3fc946d-9a1e-4cba-91d2-bed47ec65a24
3 23919238 135 1c84c547-4045-4a2f-8268-7e58080d875f
12 6537191 468 1e48996a-5d23-47a3-a26c-edc2b8000cd2
12 6537797 783 1e48996a-5d23-47a3-a26c-edc2b8000cd2
12 6537799 785 1e48996a-5d23-47a3-a26c-edc2b8000cd2
12 6537802 788 1e48996a-5d23-47a3-a26c-edc2b8000cd2
10 78035554 159 4caab152-acbd-40ed-aac0-13cd43788831
1 19608576 464 a97c37cc-3754-4165-ab68-3e8b261af13c
12 6537797 222 103b3415-042d-4314-a2b1-55852620ad5e
12 6537799 224 103b3415-042d-4314-a2b1-55852620ad5e
12 6537802 227 103b3415-042d-4314-a2b1-55852620ad5e
X 115649523 773 1c19723d-4cb1-4d86-bc75-532758ab35d0
X 115647632 86 1c19723d-4cb1-4d86-bc75-532758ab35d0
X 115647633 87 1c19723d-4cb1-4d86-bc75-532758ab35d0
12 56117622 247 44bdc803-afe8-433b-9bd5-ea3cfce379e0
12 56117633 258 44bdc803-afe8-433b-9bd5-ea3cfce379e0
12 56117737 356 44bdc803-afe8-433b-9bd5-ea3cfce379e0
12 56117743 361 44bdc803-afe8-433b-9bd5-ea3cfce379e0
12 56117752 370 44bdc803-afe8-433b-9bd5-ea3cfce379e0
12 6870604 232 303b04f2-bb89-41fc-bcf5-30512275b561
12 6537797 107 623eeba5-fbd7-48b4-85c0-690a8adceabd
12 6537799 109 623eeba5-fbd7-48b4-85c0-690a8adceabd
12 6537802 112 623eeba5-fbd7-48b4-85c0-690a8adceabd
12 6537797 380 8bcc63ce-adeb-438a-9fe1-b4729fe970ef
12 6537799 382 8bcc63ce-adeb-438a-9fe1-b4729fe970ef
12 6537802 385 8bcc63ce-adeb-438a-9fe1-b4729fe970ef
22 23895098 380 7048480e-4756-4d9d-b1d8-595e1ca5c604
22 23895099 381 7048480e-4756-4d9d-b1d8-595e1ca5c604
19 5691336 140 63827dd7-a667-4ffb-abe0-93181c3b38a9
19 5691340 144 63827dd7-a667-4ffb-abe0-93181c3b38a9
19 5691357 161 63827dd7-a667-4ffb-abe0-93181c3b38a9
10 96750538 261 0d16b24c-af4d-4d5d-beb3-e9179e382856
10 96750590 312 0d16b24c-af4d-4d5d-beb3-e9179e382856
10 96750591 313 0d16b24c-af4d-4d5d-beb3-e9179e382856
10 96750841 562 0d16b24c-af4d-4d5d-beb3-e9179e382856
X 119470430 710 a4bbfa62-9415-4df5-a027-cf41a3a87577
X 119470433 713 a4bbfa62-9415-4df5-a027-cf41a3a87577
19 583366 79 23719290-4506-4ef7-a3bb-932068c9e9f6
11 18407535 822 2ceaf708-d5e3-447e-b6bd-99841e642484
X 115649523 452 30e7e264-cf01-4d79-8d24-7c3dd0031cc8
X 115647632 86 30e7e264-cf01-4d79-8d24-7c3dd0031cc8
X 115647633 87 30e7e264-cf01-4d79-8d24-7c3dd0031cc8
7 20827480 181 16447bc2-bb9e-4b51-9f2f-4baf1ee856ae
7 20827481 182 16447bc2-bb9e-4b51-9f2f-4baf1ee856ae
11 18407535 641 a21e07d6-8d10-4bc9-9519-e852e579b15e
22 23895098 392 7934460c-f53d-4e0d-8fdc-e551f787b7e4
22 23895099 393 7934460c-f53d-4e0d-8fdc-e551f787b7e4
10 96750538 269 a269c5ec-a970-4b90-b527-011f73cc496a
10 96750590 322 a269c5ec-a970-4b90-b527-011f73cc496a
10 96750591 323 a269c5ec-a970-4b90-b527-011f73cc496a
10 96750841 567 a269c5ec-a970-4b90-b527-011f73cc496a
19 55386620 159 6614b356-4b1b-4967-9ba4-e7efcf05c97e
19 5691336 139 abcf6caf-e61b-47a7-ba07-213bd6ffbd65
19 5691340 143 abcf6caf-e61b-47a7-ba07-213bd6ffbd65
19 5691357 161 abcf6caf-e61b-47a7-ba07-213bd6ffbd65
19 5691336 133 da2dcfc4-c73c-4231-b9de-1561117c0e18
19 5691340 137 da2dcfc4-c73c-4231-b9de-1561117c0e18
19 5691357 153 da2dcfc4-c73c-4231-b9de-1561117c0e18
6 30725000 83 38d7cd94-b3fd-4805-865d-d6ca37f8eaec
6 30725000 84 38d7cd94-b3fd-4805-865d-d6ca37f8eaec
6 30725005 89 38d7cd94-b3fd-4805-865d-d6ca37f8eaec
X 119470430 611 dfd5cfc3-df2c-4e62-92d2-1ec1db48fb5d
X 119470433 614 dfd5cfc3-df2c-4e62-92d2-1ec1db48fb5d
2 73252770 2353 7a04009f-5955-42e2-99f0-a05c4fb21159
2 73252772 2355 7a04009f-5955-42e2-99f0-a05c4fb21159
22 23895099 306 3ea288f9-9cc3-4350-9b20-da339d883c55
1 119744152 541 8e0a9de8-88da-4073-addb-6a1cc4eeee64
7 20827480 165 a15669cb-9dfd-4080-9ed6-39392e3af649
7 20827481 166 a15669cb-9dfd-4080-9ed6-39392e3af649
19 23827765 651 0e3c9fc3-ae26-4f11-aa00-e55142c451c9
19 23827765 652 0e3c9fc3-ae26-4f11-aa00-e55142c451c9
19 23827768 655 0e3c9fc3-ae26-4f11-aa00-e55142c451c9
10 78035554 234 d0fb4cf6-9241-451f-b168-db9ae8517f5b
12 56117622 128 930caa27-37d8-4f13-85be-56f49faf902f
12 56117622 129 930caa27-37d8-4f13-85be-56f49faf902f
12 56117633 140 930caa27-37d8-4f13-85be-56f49faf902f
12 56117737 247 930caa27-37d8-4f13-85be-56f49faf902f
12 56117743 252 930caa27-37d8-4f13-85be-56f49faf902f
12 56117752 259 930caa27-37d8-4f13-85be-56f49faf902f
X 72160383 325 a5ab2352-04d7-4465-beb5-d3971c1e94c2
19 583224 1226 7ef2f639-a2f3-4175-9a5d-79fc95e7d128
19 583366 1361 7ef2f639-a2f3-4175-9a5d-79fc95e7d128
1 23694783 381 b2e889b6-3bae-4904-b56c-0425c5fefd80
11 18407535 855 ea65d567-3952-43c0-bfa3-153caa4c5066
12 6537797 379 8a9887d2-9df3-4abc-819d-1974be02e2bd
12 6537799 381 8a9887d2-9df3-4abc-819d-1974be02e2bd
12 6537802 384 8a9887d2-9df3-4abc-819d-1974be02e2bd
X 119470430 302 2d52a67c-11f5-4eae-bc5b-29177f4f4ab3
X 119470433 305 2d52a67c-11f5-4eae-bc5b-29177f4f4ab3
22 23895098 490 5cfd0310-25d4-473e-81dc-53a23fc3a095
22 23895099 491 5cfd0310-25d4-473e-81dc-53a23fc3a095
1 119744152 1051 7f6aa922-7066-4a6a-942f-244140b78ce2
22 23895098 416 3b7a91cc-2eed-4d41-bf46-6c2e558a9db3
22 23895099 417 3b7a91cc-2eed-4d41-bf46-6c2e558a9db3
22 23895098 392 442c2f6d-9c4c-4314-a6b0-fe67ee90a1e7
22 23895099 393 442c2f6d-9c4c-4314-a6b0-fe67ee90a1e7
19 41869104 109 e7410be0-992f-4ba8-bca7-c779b30e4102
1 32228782 54 1f250cf1-7f60-4d65-8e67-70410f3687fc
19 1440367 343 f191c379-2a27-4dfd-8956-fa9025d650e0
17 43002705 299 61d98554-9cf0-484e-a8ad-ea2a3234f527
11 18407535 864 43f0f6b3-0746-450e-b7e0-430d0a18f141
10 17233613 27 4291379b-9e58-49b6-a4b8-3f40b8bd8a34
10 17233868 201 4291379b-9e58-49b6-a4b8-3f40b8bd8a34
17 74209836 303 647e35c1-b614-427a-950b-64ab508ab4d2
19 23827765 673 20775ceb-e833-4c9e-b46e-26a38cf482ff
19 23827768 676 20775ceb-e833-4c9e-b46e-26a38cf482ff
11 18407535 386 7787f063-6267-4fdf-8518-7ca6e2aefe01
16 30070354 505 3e22d60c-d477-4a48-9b32-c1e0f6e08931
12 6870604 285 084133cc-38d4-4539-82be-05bd3d6f470a
19 1440367 476 a52b1ff7-fa5c-40a6-9067-d977f55904d1
17 16382647 173 08e3ae22-b31b-4084-9247-6833d05e912c
17 16382716 243 08e3ae22-b31b-4084-9247-6833d05e912c
17 16382716 245 08e3ae22-b31b-4084-9247-6833d05e912c
2 216501382 272 9e143165-27f6-4848-a708-0de53d157a7d
19 55386620 161 c4accbb0-f7a3-4282-a0f5-252342d5b0c3
19 23827765 672 e16f715b-5af7-4fc2-b986-b2bef6d94ee8
19 23827768 675 e16f715b-5af7-4fc2-b986-b2bef6d94ee8
17 16382647 155 2a26c3af-7cfd-4dc6-a2cc-a8de0f87d64a
17 16382716 224 2a26c3af-7cfd-4dc6-a2cc-a8de0f87d64a
9 128695089 226 a0ecfdb1-83b4-40c5-ac47-222fad5a222b
1 19608576 203 c363561f-e19a-4dd3-a19e-e4db72a8735c
19 5691336 128 820bdaf9-313c-4821-8f69-e04aafbbae12
19 5691340 132 820bdaf9-313c-4821-8f69-e04aafbbae12
19 5691357 150 820bdaf9-313c-4821-8f69-e04aafbbae12
12 6537797 76 003cfd4e-bf76-4e9f-9c70-e3cf64debbcc
12 6537799 78 003cfd4e-bf76-4e9f-9c70-e3cf64debbcc
12 6537802 81 003cfd4e-bf76-4e9f-9c70-e3cf64debbcc
1 28236371 147 b521a64a-9a10-4007-bf78-fa7c62065c28
10 97433393 845 ee1c1d67-9696-4918-97a3-3102635dfad3
11 18407535 1266 f48b3519-c861-4252-b06d-90c13b938d6b
11 18407535 245 5e3d6e5f-ca01-4391-90f9-42936deb6d15
19 49499568 151 1f76a17b-c5cd-47d8-bd57-e87109a413be
19 49499654 238 1f76a17b-c5cd-47d8-bd57-e87109a413be
2 73252770 211 181d21df-8c3d-4ff6-820e-badcfc2999ac
2 73252772 213 181d21df-8c3d-4ff6-820e-badcfc2999ac
15 43793868 307 de91c6fb-3aa4-4bb8-9ee2-664544370c18
15 35237716 161 8348aefb-f405-4203-bcc2-9c709867ab01
15 35237718 162 8348aefb-f405-4203-bcc2-9c709867ab01
16 70572069 812 e647fa82-5257-412a-a31a-763a60878fcb
19 5691336 220 912ea580-6731-4685-b09e-17a8b45d792a
19 5691340 224 912ea580-6731-4685-b09e-17a8b45d792a
19 5691357 242 912ea580-6731-4685-b09e-17a8b45d792a
16 30070354 426 248f9693-1385-4d09-9c9b-8a0b019a926a
12 54284633 208 a0141637-f7e3-4b0a-b0f3-a29e8b37ba67
16 30070354 376 f3afdae3-4462-4cd9-9160-17856655f897
19 5691336 127 4ba6e4be-cbc9-4953-9d7b-a787d30e49fb
19 5691340 131 4ba6e4be-cbc9-4953-9d7b-a787d30e49fb
19 5691357 149 4ba6e4be-cbc9-4953-9d7b-a787d30e49fb
19 49499535 140 45344733-e545-44f1-bbd5-c2c05ccacb38
19 49499568 172 45344733-e545-44f1-bbd5-c2c05ccacb38
19 49499654 251 45344733-e545-44f1-bbd5-c2c05ccacb38
11 75404155 133 9c486556-9fc2-42c5-a1cd-ab833d402f31
22 23895098 310 15e33647-9ec7-4896-b0ad-c4d99cf6d0b7
22 23895098 312 15e33647-9ec7-4896-b0ad-c4d99cf6d0b7
22 23895099 313 15e33647-9ec7-4896-b0ad-c4d99cf6d0b7
12 56117622 201 cb855ef2-3f31-4bd7-bae5-7b424825da0e
12 56117633 212 cb855ef2-3f31-4bd7-bae5-7b424825da0e
12 56117737 308 cb855ef2-3f31-4bd7-bae5-7b424825da0e
12 56117737 310 cb855ef2-3f31-4bd7-bae5-7b424825da0e
12 56117743 316 cb855ef2-3f31-4bd7-bae5-7b424825da0e
12 56117752 324 cb855ef2-3f31-4bd7-bae5-7b424825da0e
10 96750538 152 12241caf-06cd-4de6-9ef9-d7fb28e04ed1
10 96750590 210 12241caf-06cd-4de6-9ef9-d7fb28e04ed1
10 96750841 465 12241caf-06cd-4de6-9ef9-d7fb28e04ed1
16 30067540 376 fe9a196f-9714-4112-ad1a-bd1c1eb90c16
16 30068850 30 fe9a196f-9714-4112-ad1a-bd1c1eb90c16
16 30068890 70 fe9a196f-9714-4112-ad1a-bd1c1eb90c16
17 16382398 152 b38144a4-51ea-4b93-9c3b-4b732efbcbd6
17 16382647 391 b38144a4-51ea-4b93-9c3b-4b732efbcbd6
17 16382716 462 b38144a4-51ea-4b93-9c3b-4b732efbcbd6
19 2273187 457 d971949c-d444-4d75-bf54-955e402bc529
19 2271798 13 d971949c-d444-4d75-bf54-955e402bc529
10 17233613 29 8809ed21-2a6f-4cf6-a75a-bec155fc2c6b
10 17233868 193 8809ed21-2a6f-4cf6-a75a-bec155fc2c6b
6 149594343 282 e9622b3d-8c6a-45e0-acc2-22d02d654803
19 55386620 164 782d2b2b-2b1c-4edb-a143-de60425abec5
10 96750538 255 58bcac47-b688-4421-a195-6ba12623cd6e
10 96750590 306 58bcac47-b688-4421-a195-6ba12623cd6e
10 96750841 558 58bcac47-b688-4421-a195-6ba12623cd6e
6 149594343 157 db1be90a-5a08-451a-8d0b-e4548d0c7716
6 33276208 224 db1be90a-5a08-451a-8d0b-e4548d0c7716
1 19608576 469 a9f53437-0746-4f76-b833-8d1fc3249dec
19 1440367 82 900c165a-87b9-42c0-a5c7-e19b52b78f1e
12 6870604 186 828fc9fe-84f7-41ac-bf47-cf8b4051e162
7 20827480 170 174a05a9-3c8b-4e2d-8b0c-4862b4691d4d
7 20827481 171 174a05a9-3c8b-4e2d-8b0c-4862b4691d4d
10 17233868 96 e5433e37-7920-48dd-a0ca-2506170dddbe
1 19608576 674 1576303c-4161-4f8e-84c8-23a13a0e0357
1 19608576 675 1576303c-4161-4f8e-84c8-23a13a0e0357
X 119470430 393 cf8e264a-9251-40cc-8f20-3eb9ddb9650f
X 119470433 396 cf8e264a-9251-40cc-8f20-3eb9ddb9650f
X 119470433 397 cf8e264a-9251-40cc-8f20-3eb9ddb9650f
22 23895098 415 743e9d76-e9a4-4dde-8c39-5e7ee7c2fcd7
22 23895099 416 743e9d76-e9a4-4dde-8c39-5e7ee7c2fcd7
12 6870604 362 fff9efe8-356b-4ea5-9835-6223e66cfb1e
16 30070354 772 820ca0d3-0071-4856-9a38-3b0d12d6a3e8
19 1440367 427 15a8d7c0-2344-47aa-9197-88ca553d00a0
12 112022255 371 367cd517-0611-485a-8731-a36c305b1e74
19 23827765 640 d1aeaec2-fa64-4732-a616-f052faa6727a
19 23827768 643 d1aeaec2-fa64-4732-a616-f052faa6727a
19 1440367 341 58f21002-8ae2-41eb-92b4-a817316b4e88
19 5691336 127 53ff94b5-0d2e-46d2-a075-895522cfc4a2
19 5691340 131 53ff94b5-0d2e-46d2-a075-895522cfc4a2
19 5691357 149 53ff94b5-0d2e-46d2-a075-895522cfc4a2
10 78037288 197 535dc5e2-640c-4fea-9432-e5fbabd4aba9
12 49272477 411 dbb0d1f3-7101-4127-8a2b-0334f404f357
12 49272481 415 dbb0d1f3-7101-4127-8a2b-0334f404f357
12 49272482 415 dbb0d1f3-7101-4127-8a2b-0334f404f357
12 49272626 550 dbb0d1f3-7101-4127-8a2b-0334f404f357
10 97433393 755 d9ecbf06-7048-4818-97f9-a8e254f4d835
22 23895098 407 84de5a2c-c110-481b-96d4-0dad9f887964
22 23895099 408 84de5a2c-c110-481b-96d4-0dad9f887964
12 6537797 547 2e2caefc-1cca-4c79-9642-5924c54acf22
12 6537799 549 2e2caefc-1cca-4c79-9642-5924c54acf22
12 6537802 552 2e2caefc-1cca-4c79-9642-5924c54acf22
6 149594343 282 f9368f07-0a80-4b7e-ac01-886bbe5625be
2 216499278 30 8ed89575-8b6d-45ff-9bb7-af7454beec0f
2 216501382 267 8ed89575-8b6d-45ff-9bb7-af7454beec0f
2 73252770 105 0e3b8650-a83f-4cab-bd13-90f47885f796
2 73252772 107 0e3b8650-a83f-4cab-bd13-90f47885f796
1 23694783 388 30a92559-c3fe-47d4-ba21-28733726a303
22 23895099 257 0ea0cf46-c382-4e48-a5d9-3d02d92e2319
11 18407535 843 38f15bed-0124-4035-a9e4-88c4b707f92c
11 61637494 46 0647f1dc-f60e-4467-9c20-4b70c9f6788c
2 216501382 258 2d000c74-7725-4e61-a177-8e72655a4e2f
10 78035554 135 1510bd28-32cd-4a6e-9bdd-d498d8268857
12 6537797 391 7b861a91-c60e-42df-bff7-bd8682a237ff
12 6537799 393 7b861a91-c60e-42df-bff7-bd8682a237ff
12 6537802 396 7b861a91-c60e-42df-bff7-bd8682a237ff
6 30724026 307 3aabbe76-b5c6-4aed-994a-8dbde5a0eddd
6 30724027 308 3aabbe76-b5c6-4aed-994a-8dbde5a0eddd
6 30724313 588 3aabbe76-b5c6-4aed-994a-8dbde5a0eddd
6 30724315 590 3aabbe76-b5c6-4aed-994a-8dbde5a0eddd
2 216501382 280 9383d93f-beb9-4ddc-ab9f-e62ad0ddb530
16 70572069 850 d3e1e4f5-938e-4c67-9fe2-42ce46173f3c
10 96750538 257 52777104-66d5-4121-ae33-f72683055e73
10 96750590 309 52777104-66d5-4121-ae33-f72683055e73
10 96750841 552 52777104-66d5-4121-ae33-f72683055e73
12 49272477 730 ff5efc44-1911-42da-a072-93d67d8d1f06
12 49272481 734 ff5efc44-1911-42da-a072-93d67d8d1f06
12 49272482 734 ff5efc44-1911-42da-a072-93d67d8d1f06
12 49272626 890 ff5efc44-1911-42da-a072-93d67d8d1f06
19 583366 337 915cbab4-4151-413a-9d09-9bc92a1547f5
1 23694783 402 b924d267-7c62-4b1f-baa7-1b35edd8bd9d
16 30070354 674 333770e7-517b-4a90-8f02-bd29c1d359a6
1 19608576 554 8b6e7b5a-bfde-4563-b043-b198132a240d
19 2273187 787 8f6c4f95-8ae8-4c12-8e20-5371cf4165e0
19 2271798 16 8f6c4f95-8ae8-4c12-8e20-5371cf4165e0
9 128695089 396 769eca49-a8e7-46d7-9337-0ff55aa04624
16 30070354 843 583b1be8-2816-4e63-9d59-09e4a4633c4b
X 154400818 104 3eaf21b4-21a4-4432-86d1-bdd59f50d82c
X 154400818 323 0995eb92-1ffa-4363-b9e1-17f6d8047db8
12 6870604 328 a03728d1-bdf1-4240-b839-e8a9e1373f83
19 55386620 41 340c4f56-97e1-4c28-a136-ca3761e16e40
16 30070354 1344 b6db178f-19f8-4e01-85ca-50f294176c4b
1 23693819 407 be5eb70c-f6de-4b79-abba-40411d841784
1 225790240 828 79842a06-74c5-4ec6-96d2-7cee1c58eb94
12 6537797 1697 3743ec72-a342-47f9-96ac-e89ca94fe27c
12 6537799 1699 3743ec72-a342-47f9-96ac-e89ca94fe27c
12 6537802 1702 3743ec72-a342-47f9-96ac-e89ca94fe27c
1 44777686 277 2525a17c-c7aa-4db9-a4ac-d714a5e2bf8f
1 44777687 278 2525a17c-c7aa-4db9-a4ac-d714a5e2bf8f
7 20827480 168 ae9365d4-6933-4dcc-ba54-ea8463616d4d
7 20827481 169 ae9365d4-6933-4dcc-ba54-ea8463616d4d
19 2273187 662 cd167f12-8c18-4467-927d-aa7c3a065fb7
19 2271798 16 cd167f12-8c18-4467-927d-aa7c3a065fb7
10 97433393 469 20d68caa-d13c-47fd-9830-85f9d7750a00
1 32228782 712 a5d84f5b-c165-4781-9b42-b7edf7a5a81b
1 19608576 495 fb7994a7-8f15-42d6-8c06-ceee9e4b168b
19 5691336 139 442d93a7-4277-448b-a898-7ae19e2e7695
19 5691340 143 442d93a7-4277-448b-a898-7ae19e2e7695
19 5691357 159 442d93a7-4277-448b-a898-7ae19e2e7695
10 78035554 120 dea97e2a-cef3-4d6b-83ff-cddc0d39e12a
X 72160383 605 98f0ea38-757c-4dfd-825a-c29ec008bafe
11 18407535 1041 8b691419-fc89-4050-8d2d-ce535f4e3e88
19 58393464 471 d650f0cc-72bc-4752-9888-b6c19ae0285f
1 19608576 481 974fbb97-228f-4118-8a1a-33cc063c637c
19 5691336 139 830d2f05-1d95-4c67-9796-8091ee7003c9
19 5691340 143 830d2f05-1d95-4c67-9796-8091ee7003c9
19 5691357 160 830d2f05-1d95-4c67-9796-8091ee7003c9
12 6537797 698 0e631854-85d4-405d-be9c-30800699860c
12 6537799 700 0e631854-85d4-405d-be9c-30800699860c
12 6537802 703 0e631854-85d4-405d-be9c-30800699860c
17 16382170 278 8ffbd168-abbd-4159-844e-ab007b3ba630
17 16382398 500 8ffbd168-abbd-4159-844e-ab007b3ba630
17 16382647 726 8ffbd168-abbd-4159-844e-ab007b3ba630
17 16382716 793 8ffbd168-abbd-4159-844e-ab007b3ba630
19 583224 377 acef484b-ac5e-48ac-8258-7349c792090c
19 23827765 118 134c9925-a4c8-413a-b07f-2fb521c59ae2
19 23827768 121 134c9925-a4c8-413a-b07f-2fb521c59ae2
5 1801459 32 d4ef0d9c-f3f1-4376-aa94-7d0dcc07d483
10 96750538 241 49cd851c-2d81-4870-a25a-aa50947c3ec9
10 96750590 290 49cd851c-2d81-4870-a25a-aa50947c3ec9
10 96750591 291 49cd851c-2d81-4870-a25a-aa50947c3ec9
10 96750841 531 49cd851c-2d81-4870-a25a-aa50947c3ec9
10 97432395 252 7d6cf7a2-047a-4a27-96bc-acd08a53a5ff
10 97433393 1222 7d6cf7a2-047a-4a27-96bc-acd08a53a5ff
12 49272477 490 0baab3b6-e992-41d9-962e-71d24b459fb3
12 49272481 494 0baab3b6-e992-41d9-962e-71d24b459fb3
12 49272482 495 0baab3b6-e992-41d9-962e-71d24b459fb3
12 49272626 636 0baab3b6-e992-41d9-962e-71d24b459fb3
22 23895098 333 f535c0c3-2ef7-46de-b41a-2c9ac92d60af
22 23895099 334 f535c0c3-2ef7-46de-b41a-2c9ac92d60af
19 583224 1335 48a5a907-d8f0-4a23-a16c-507521e1c6d4
19 583224 1336 48a5a907-d8f0-4a23-a16c-507521e1c6d4
19 580685 39 48a5a907-d8f0-4a23-a16c-507521e1c6d4
19 580771 122 48a5a907-d8f0-4a23-a16c-507521e1c6d4
19 5691336 128 53d0e207-81b4-4a07-9a45-8b935691d2a0
19 5691340 132 53d0e207-81b4-4a07-9a45-8b935691d2a0
19 5691357 148 53d0e207-81b4-4a07-9a45-8b935691d2a0
12 56117622 190 b16a1361-f9cf-4a8b-a4ea-02346fc7c6fa
12 56117633 201 b16a1361-f9cf-4a8b-a4ea-02346fc7c6fa
12 56117737 285 b16a1361-f9cf-4a8b-a4ea-02346fc7c6fa
12 56117737 286 b16a1361-f9cf-4a8b-a4ea-02346fc7c6fa
12 56117743 292 b16a1361-f9cf-4a8b-a4ea-02346fc7c6fa
12 56117752 301 b16a1361-f9cf-4a8b-a4ea-02346fc7c6fa
19 23827765 652 84f6e9c2-370b-4bd3-b697-d2d0747cc702
19 23827768 655 84f6e9c2-370b-4bd3-b697-d2d0747cc702
19 5691336 198 b8c6c939-768a-4976-8852-04810b77a03d
19 5691340 202 b8c6c939-768a-4976-8852-04810b77a03d
19 5691357 221 b8c6c939-768a-4976-8852-04810b77a03d
12 6870604 322 fcfd036f-f451-4d49-bad2-213c8122be47
19 49499535 387 ed3af210-872c-4a7e-b5cf-bc8a71cb3406
19 49499568 422 ed3af210-872c-4a7e-b5cf-bc8a71cb3406
19 49499654 508 ed3af210-872c-4a7e-b5cf-bc8a71cb3406
19 23827765 645 2efebbc8-383b-40ca-a56b-57c1fbf92e6a
19 23827768 646 2efebbc8-383b-40ca-a56b-57c1fbf92e6a
22 23895098 364 2200d6e2-7031-424d-96c5-c7e858a6d857
22 23895099 365 2200d6e2-7031-424d-96c5-c7e858a6d857
10 96750538 241 c112d79e-0671-449a-9bae-9702301c8e3e
10 96750590 293 c112d79e-0671-449a-9bae-9702301c8e3e
10 96750841 530 c112d79e-0671-449a-9bae-9702301c8e3e
16 30070354 505 a48eff52-afd4-4039-9c56-468f02b33836
12 6537191 331 ff755ef0-99a5-4d41-be40-e2c35ada729b
12 6537797 654 ff755ef0-99a5-4d41-be40-e2c35ada729b
12 6537799 656 ff755ef0-99a5-4d41-be40-e2c35ada729b
12 6537802 659 ff755ef0-99a5-4d41-be40-e2c35ada729b
12 6537802 660 ff755ef0-99a5-4d41-be40-e2c35ada729b
16 30070354 249 a1d38a79-319c-49ce-8316-d44c2fd24c54
10 78035554 145 e7d393d2-7088-4e8f-8b3f-cec1e58faf44
10 96750590 278 9c617bc1-1774-42fe-b5c2-2a101f358bb1
10 96750591 279 9c617bc1-1774-42fe-b5c2-2a101f358bb1
10 96750841 515 9c617bc1-1774-42fe-b5c2-2a101f358bb1
6 30724313 255 a9651643-7fcd-409b-8ea4-bbb4472b20dc
6 30724315 257 a9651643-7fcd-409b-8ea4-bbb4472b20dc
19 17863174 266 02614b01-d3a6-4024-a4ef-86f21116510e
2 216499278 34 497e19ee-ccdb-4a9c-bf50-1f30e696c6f5
11 18407535 1269 d5006a29-e7c9-4b0c-bd2a-0f8bc3bccb67
19 23827765 657 c0aedf91-ad21-473f-b600-a0c870953b11
19 23827768 659 c0aedf91-ad21-473f-b600-a0c870953b11
19 8321976 120 929f3ed2-2b80-4f6e-a30c-edc0a40c390b
22 23895098 263 4b1f5505-36f2-4ae4-b99a-bffe827bf2d7
22 23895099 264 4b1f5505-36f2-4ae4-b99a-bffe827bf2d7
6 149594343 285 fc4a9671-62b7-43f5-b52b-072dfc40eebf
22 23895098 395 715c4ec7-8f11-44f7-84ea-b1de123a2b05
22 23895099 396 715c4ec7-8f11-44f7-84ea-b1de123a2b05
10 96750538 260 da344a93-da6a-4e9e-b93e-267158a6d0ad
10 96750590 312 da344a93-da6a-4e9e-b93e-267158a6d0ad
10 96750591 313 da344a93-da6a-4e9e-b93e-267158a6d0ad
10 96750841 555 da344a93-da6a-4e9e-b93e-267158a6d0ad
6 30724026 88 d1579b34-faa7-430c-8c36-bb7f57329fee
6 30724027 89 d1579b34-faa7-430c-8c36-bb7f57329fee
6 30724313 371 d1579b34-faa7-430c-8c36-bb7f57329fee
6 30724315 373 d1579b34-faa7-430c-8c36-bb7f57329fee
19 8321976 123 d93eb7c9-bc11-46b9-8460-0074b968418c
19 8321976 124 d93eb7c9-bc11-46b9-8460-0074b968418c
19 2273187 266 99b9a4c3-fa39-45f3-a7f8-938af3df93c4
19 23827765 226 751ed7d0-d356-4866-ba84-107dcfe95b52
19 23827768 229 751ed7d0-d356-4866-ba84-107dcfe95b52
3 23919238 307 78c33a8d-e97e-4ef6-afb3-3354b1b6cc5c
17 16382170 483 4e770884-a6fa-43f8-b338-4774b6ad926e
17 16382398 711 4e770884-a6fa-43f8-b338-4774b6ad926e
17 16382647 938 4e770884-a6fa-43f8-b338-4774b6ad926e
17 16382716 1006 4e770884-a6fa-43f8-b338-4774b6ad926e
19 2273187 477 f5714035-5908-4e3e-b2fb-fbf357f44b22
19 2271798 15 f5714035-5908-4e3e-b2fb-fbf357f44b22
6 33276034 347 fdbaa644-3be9-465d-aa6d-3331562095d4
1 28236371 15 fdbaa644-3be9-465d-aa6d-3331562095d4
11 18407535 1172 23f4a068-aa3a-49d0-9c87-17aa46ae6c63
11 18407535 1173 23f4a068-aa3a-49d0-9c87-17aa46ae6c63
19 5691336 134 71d6de64-2501-4d3d-b5c6-8c71379057af
19 5691340 138 71d6de64-2501-4d3d-b5c6-8c71379057af
19 5691357 155 71d6de64-2501-4d3d-b5c6-8c71379057af
6 30724026 300 f71c3f23-c73c-461d-bfc7-0c33546cfcd2
6 30724027 301 f71c3f23-c73c-461d-bfc7-0c33546cfcd2
6 30724313 572 f71c3f23-c73c-461d-bfc7-0c33546cfcd2
6 30724315 574 f71c3f23-c73c-461d-bfc7-0c33546cfcd2
22 23895098 369 c243aa75-ca3c-4d9c-991c-bf45da2ff993
22 23895099 370 c243aa75-ca3c-4d9c-991c-bf45da2ff993
17 16382170 33 2d318829-f877-437f-a31d-ade9748f698d
17 16382398 253 2d318829-f877-437f-a31d-ade9748f698d
17 16382647 505 2d318829-f877-437f-a31d-ade9748f698d
17 16382716 573 2d318829-f877-437f-a31d-ade9748f698d
X 115649523 369 2939966a-7fb7-4005-978b-211cecbd6f3a
X 115647632 86 2939966a-7fb7-4005-978b-211cecbd6f3a
X 115647633 87 2939966a-7fb7-4005-978b-211cecbd6f3a
6 149594343 261 c9d24076-e180-40fc-b5bb-ceddbd08ee65
16 30070354 215 ad3a93c2-ceb0-42a9-8c0e-963804f8d472
10 97433393 553 b0457e16-ff81-448b-a3e8-da0393916fee
16 30070354 1372 eacc7a03-9660-47ee-9e50-267b9e9dd311
16 30067540 382 eacc7a03-9660-47ee-9e50-267b9e9dd311
11 18407535 802 9196aaf6-8f51-4f54-9579-7cff98d99ccb
10 96750538 246 057a5454-2adb-4a4d-a160-261efd13904c
10 96750590 298 057a5454-2adb-4a4d-a160-261efd13904c
10 96750591 299 057a5454-2adb-4a4d-a160-261efd13904c
10 96750841 556 057a5454-2adb-4a4d-a160-261efd13904c
22 23895098 314 803001be-16d2-4cf4-912a-85bd1cf073cf
22 23895099 315 803001be-16d2-4cf4-912a-85bd1cf073cf
22 23895098 350 5c52220b-53e5-464a-827a-566e1965bdbf
22 23895099 351 5c52220b-53e5-464a-827a-566e1965bdbf
10 78037288 200 c940358e-2fe9-4783-979a-9dba683bc6cd
16 30070354 275 99d16d6d-e809-4f03-8e3a-c98031150a20
12 6870604 312 075f1b70-31e8-4121-820a-62ffa706cc5c
16 30070354 248 0ecf8a0c-2917-4388-8f28-661ae91255e2
1 19608576 478 995e53ee-f28b-45b5-847d-16bed2c80ce3
10 78035554 137 9e9e3444-3023-4f95-bae6-5324ab2f3ea0
19 1440367 380 0f956f3b-4278-48b0-9522-5298ce922168
1 19608576 474 582ecabd-68f4-4759-8bff-5052bb430355
12 6870604 427 a6c888fd-709f-4812-8a11-4a18baf697a8
10 96750841 191 45fb7066-3141-4a8c-96bb-90a2fdf64452
7 20827480 165 5d5d4f34-4195-4845-b6ec-1fb51818686c
7 20827481 166 5d5d4f34-4195-4845-b6ec-1fb51818686c
X 48578045 974 4e77a0b3-4135-4d39-a52e-2777b2675339
2 216499278 34 e2f66b2b-e9ca-4184-91a9-36361664e771
19 41869104 180 9767a355-7b1b-4cea-b2f9-74fd3ffd9ed7
19 41861150 32 9767a355-7b1b-4cea-b2f9-74fd3ffd9ed7
19 41861150 33 9767a355-7b1b-4cea-b2f9-74fd3ffd9ed7
10 97433393 624 95643edf-2c55-42f6-9b06-268f2812dfe2
1 19608576 298 04aa2538-639b-47cc-97fc-5f4fa3515459
12 56160009 234 7df3190c-df30-49ad-bf51-d05998469fb2
1 225790240 1074 7ef7513e-bba5-449f-87e1-5ee0743b4ed6
16 30070354 914 83f8d9e5-8938-4589-af75-fd876a78f5c6
11 810008 33 ba3b34b0-3e38-4ca7-ad11-1c73c801c174
11 810009 34 ba3b34b0-3e38-4ca7-ad11-1c73c801c174
6 30724026 191 ac61fb9f-fe22-4f23-aadd-9bad84f21814
6 30724027 192 ac61fb9f-fe22-4f23-aadd-9bad84f21814
6 30724313 470 ac61fb9f-fe22-4f23-aadd-9bad84f21814
6 30724315 472 ac61fb9f-fe22-4f23-aadd-9bad84f21814
7 20827480 163 e056b519-c7b4-42ad-992f-65271aa2d81c
10 97432395 595 877c879a-767f-407d-b484-d898f42d16c7
10 97433393 1527 877c879a-767f-407d-b484-d898f42d16c7
12 56117622 208 e6019df1-66f2-475a-a8eb-31651f125302
12 56117633 216 e6019df1-66f2-475a-a8eb-31651f125302
12 56117737 320 e6019df1-66f2-475a-a8eb-31651f125302
12 56117743 325 e6019df1-66f2-475a-a8eb-31651f125302
12 56117752 332 e6019df1-66f2-475a-a8eb-31651f125302
1 225790240 721 0772954c-9d06-473f-a384-f76ce04011de
19 2271798 147 b27c0ed9-f3d3-4b4d-b740-c99d95079cf6
19 2273187 194 b27c0ed9-f3d3-4b4d-b740-c99d95079cf6
16 30070354 423 b383631d-4d33-4e65-a212-b8f0c7c19efd
6 149594343 231 3e20b80e-b35a-4a15-869f-31e3845aa69f
6 33276034 231 3e20b80e-b35a-4a15-869f-31e3845aa69f
19 23827765 693 43f7468e-98f5-4318-a67e-13f0ac5314bb
19 23827768 696 43f7468e-98f5-4318-a67e-13f0ac5314bb
10 96750538 251 27551b9f-b12f-4b2c-9d06-fd4d4c7d0b8b
10 96750590 300 27551b9f-b12f-4b2c-9d06-fd4d4c7d0b8b
10 96750841 540 27551b9f-b12f-4b2c-9d06-fd4d4c7d0b8b
2 216501382 275 0c934649-a63c-45aa-9747-eca151a61df5
1 19608576 476 c4da4565-2c0a-40a1-a865-1618d2370fdc
6 149594343 392 58457b9b-168d-4983-a361-a568cd0f3e68
6 33276034 392 58457b9b-168d-4983-a361-a568cd0f3e68
19 49499535 378 b143a1cc-06f6-4709-8e33-a71a255c5d8a
19 49499568 409 b143a1cc-06f6-4709-8e33-a71a255c5d8a
19 49499654 491 b143a1cc-06f6-4709-8e33-a71a255c5d8a
12 56160009 233 b42e92bc-4267-483b-9eaf-444a380f3ace
19 1440367 335 e60472cc-e5af-47ad-bb2e-8598c56db305
19 5691340 137 5250d902-6575-46be-951d-846b29fe8518
19 5691357 153 5250d902-6575-46be-951d-846b29fe8518
10 96750538 234 59c72e56-becc-4c98-8dab-7b7edcd107bc
10 96750590 285 59c72e56-becc-4c98-8dab-7b7edcd107bc
10 96750591 286 59c72e56-becc-4c98-8dab-7b7edcd107bc
10 96750841 539 59c72e56-becc-4c98-8dab-7b7edcd107bc
22 23895098 321 1c8314da-8b65-4c62-8667-d0a20490bf42
22 23895099 322 1c8314da-8b65-4c62-8667-d0a20490bf42
12 56117622 195 1175f3ae-8a25-4a2c-8bf4-8a08d12f0031
12 56117633 207 1175f3ae-8a25-4a2c-8bf4-8a08d12f0031
12 56117737 308 1175f3ae-8a25-4a2c-8bf4-8a08d12f0031
10 97433393 408 1d27737f-b8cf-4868-8cf2-22c060d80a35
11 18407535 491 f1c075e3-cbcf-493e-afbe-65eda101471c
11 18407535 650 d99c5604-eb2d-452e-a319-a2e8e42d5065
11 18403765 70 d99c5604-eb2d-452e-a319-a2e8e42d5065
15 43793868 295 0542c1f3-7208-4e21-8e99-f2e3a2d17f58
12 6537797 475 8d15b9d6-29aa-4ff0-bac3-b6f85c0b54be
12 6537799 477 8d15b9d6-29aa-4ff0-bac3-b6f85c0b54be
12 6537802 480 8d15b9d6-29aa-4ff0-bac3-b6f85c0b54be
1 19608576 482 2951caa6-51cc-46f4-aa79-d160d775c296
1 23694783 409 ad0569af-f16c-4d32-ad86-4c51b12865fd
11 75404155 137 668b7b2a-26c5-45ef-8d4b-15734b666b2a
12 6537797 234 2ace258f-9d35-4637-a381-abc91d93effe
12 6537799 236 2ace258f-9d35-4637-a381-abc91d93effe
12 6537802 239 2ace258f-9d35-4637-a381-abc91d93effe
19 23827765 646 2354b3e9-a8fc-4a4b-8499-d71f221788ed
19 23827768 649 2354b3e9-a8fc-4a4b-8499-d71f221788ed
19 5691336 136 2f777697-040a-4fc6-865a-280270ee4047
19 5691340 140 2f777697-040a-4fc6-865a-280270ee4047
19 5691357 157 2f777697-040a-4fc6-865a-280270ee4047
19 5691336 140 6742bb10-f325-4142-80e6-792d751ed01f
19 5691340 144 6742bb10-f325-4142-80e6-792d751ed01f
19 5691357 160 6742bb10-f325-4142-80e6-792d751ed01f
2 216499278 33 d5bea013-7e33-44f3-a5c4-7d8c50408ad4
12 6537797 449 8377fcde-be8c-4d6b-a32c-43629342658e
12 6537799 451 8377fcde-be8c-4d6b-a32c-43629342658e
12 6537802 454 8377fcde-be8c-4d6b-a32c-43629342658e
17 16382170 348 8d114cda-23c3-42f3-b5a3-7d897c8e73f9
17 16382398 556 8d114cda-23c3-42f3-b5a3-7d897c8e73f9
17 16382647 796 8d114cda-23c3-42f3-b5a3-7d897c8e73f9
17 16382716 869 8d114cda-23c3-42f3-b5a3-7d897c8e73f9
X 71300544 237 d846c728-4cef-4f7b-ba6a-f7b32fa9a590
10 96750538 254 4045691f-7f99-4d80-870b-76db80de9630
10 96750590 307 4045691f-7f99-4d80-870b-76db80de9630
10 96750841 567 4045691f-7f99-4d80-870b-76db80de9630
16 1961948 516 c1bb5c41-7248-47df-becc-ed0301a1c7dc
16 30070354 988 cfe5cea9-c6ca-4331-935f-e21a64248011
16 30067540 3 cfe5cea9-c6ca-4331-935f-e21a64248011
16 30068850 24 cfe5cea9-c6ca-4331-935f-e21a64248011
19 49497969 283 0d3e3f75-c804-4937-8e92-5d4fdef47225
19 49497976 290 0d3e3f75-c804-4937-8e92-5d4fdef47225
19 5691336 140 fc7b8a23-6f04-41c1-a3a2-d7d74967412b
19 5691340 144 fc7b8a23-6f04-41c1-a3a2-d7d74967412b
19 5691357 161 fc7b8a23-6f04-41c1-a3a2-d7d74967412b
19 49497969 23 8659a59d-e890-4fd9-ba7f-da00d463417c
19 49497976 30 8659a59d-e890-4fd9-ba7f-da00d463417c
11 18407535 896 28291657-cce4-4781-a7de-eb5ae354ae88
11 18403765 329 28291657-cce4-4781-a7de-eb5ae354ae88
19 41861150 126 e69ede33-6e2c-40f4-ad9b-6fabb9da8745
10 78035554 128 dd38b9fd-6b7a-4e63-ab35-1a74a93e721d
6 149594343 163 f213404f-c05f-4b82-97da-28ac050e91e5
12 56117622 198 a27dbb2d-a391-48b4-8337-55f698d0f6fb
12 56117633 210 a27dbb2d-a391-48b4-8337-55f698d0f6fb
12 56117737 309 a27dbb2d-a391-48b4-8337-55f698d0f6fb
12 56117743 314 a27dbb2d-a391-48b4-8337-55f698d0f6fb
12 56117752 323 a27dbb2d-a391-48b4-8337-55f698d0f6fb
17 41691516 1087 51eede9d-0b0f-4bb0-a328-6e60c43fcbbf
17 41691517 1088 51eede9d-0b0f-4bb0-a328-6e60c43fcbbf
11 75404155 186 17641004-94a6-4a1f-8491-a9591aefb8ab
2 101006001 351 366e7ede-8b77-4113-bfc8-a6a5c90e0cf9
2 101006001 352 366e7ede-8b77-4113-bfc8-a6a5c90e0cf9
12 6537797 544 d574ebff-2cdf-4469-a0fd-63adc6ddfb60
12 6537799 546 d574ebff-2cdf-4469-a0fd-63adc6ddfb60
12 6537802 549 d574ebff-2cdf-4469-a0fd-63adc6ddfb60
12 123597228 728 d92a43eb-c234-4e46-b792-d515de19cc97
1 28236371 120 a40ed829-68b3-46bb-83c3-f0903f42370c
19 5691336 125 4872f704-a157-45a2-be3e-c9dbadb6ffb1
19 5691340 129 4872f704-a157-45a2-be3e-c9dbadb6ffb1
19 5691357 144 4872f704-a157-45a2-be3e-c9dbadb6ffb1
X 48578045 398 06ce9596-ee81-4aea-854f-2b71dddd3721
X 48578045 400 06ce9596-ee81-4aea-854f-2b71dddd3721
7 20827480 171 e2e8b77a-6b33-4dc9-8a68-fa4ecb935002
7 20827481 172 e2e8b77a-6b33-4dc9-8a68-fa4ecb935002
1 19608576 192 3c0c8f29-2f14-4b6a-9493-6238f68570f2
12 6870604 383 ac3009b8-a31b-435f-89ba-f011dc72c35a
22 23895098 416 cd5d11d9-8628-4bbd-9546-1eb344bb5714
22 23895099 417 cd5d11d9-8628-4bbd-9546-1eb344bb5714
X 154400818 266 c78486e3-6c01-426e-9b31-cba07742af57
1 19608576 209 b1dbfcf6-c538-4b85-b7f6-23103c14b377
22 23895099 396 a5321192-9b22-4313-aeb1-48ffe133f171
11 18407535 463 f69803e2-4bff-4aa1-8cfa-05b28cb28afa
11 18407535 464 f69803e2-4bff-4aa1-8cfa-05b28cb28afa
1 19608576 332 7fa68e41-7bd6-4635-ba9a-f423139edc91
19 23827765 648 6dcbf822-fead-4e6c-b33f-2bd4252a2ffd
19 23827768 651 6dcbf822-fead-4e6c-b33f-2bd4252a2ffd
19 49497969 209 7a9d0d6a-c1cd-43db-8aae-a1f041c36830
19 49497976 216 7a9d0d6a-c1cd-43db-8aae-a1f041c36830
1 228098142 737 0652f1cf-3ab0-4f27-a04d-9ce0685e240d
1 228098148 741 0652f1cf-3ab0-4f27-a04d-9ce0685e240d
1 23693819 175 101df0df-6649-4951-b7f3-690d953d4065
19 1440367 345 737bf08b-6a1f-47e7-bb09-b7a7c11ebf6f
19 55386620 149 f72df7e2-f687-4733-9a78-d5e63a4530c6
11 75404771 244 041c4f7b-f53c-4119-90b5-c20e446c2a27
10 72275845 268 b72d54f2-5750-4ba9-b116-25778898e30b
12 6870604 42 f247a881-dc08-4a35-9b9b-25b94568c0f7
1 23693819 170 d1e991e0-5043-483e-83c4-de93ec9ecb06
22 39521400 185 89d87b10-f5f4-45b5-a7d1-78dce1ecda91
22 39521401 186 89d87b10-f5f4-45b5-a7d1-78dce1ecda91
16 30070354 594 c71300a5-460f-4bc8-9b25-98be0f4d33ff
1 19608576 458 ba10624f-4719-451a-bdd7-a93cbc22b02e
21 8445066 41 a6a711d8-dba3-48d0-9393-c12f514599b0
21 8445067 42 a6a711d8-dba3-48d0-9393-c12f514599b0
21 8445072 48 a6a711d8-dba3-48d0-9393-c12f514599b0
21 8445086 63 a6a711d8-dba3-48d0-9393-c12f514599b0
21 8445407 360 a6a711d8-dba3-48d0-9393-c12f514599b0
21 8445448 397 a6a711d8-dba3-48d0-9393-c12f514599b0
21 8445460 407 a6a711d8-dba3-48d0-9393-c12f514599b0
21 8445578 513 a6a711d8-dba3-48d0-9393-c12f514599b0
21 8445579 514 a6a711d8-dba3-48d0-9393-c12f514599b0
21 8445580 515 a6a711d8-dba3-48d0-9393-c12f514599b0
21 8445581 516 a6a711d8-dba3-48d0-9393-c12f514599b0
21 8445641 576 a6a711d8-dba3-48d0-9393-c12f514599b0
21 8445665 599 a6a711d8-dba3-48d0-9393-c12f514599b0
21 8445697 630 a6a711d8-dba3-48d0-9393-c12f514599b0
21 8445713 646 a6a711d8-dba3-48d0-9393-c12f514599b0
21 8445765 700 a6a711d8-dba3-48d0-9393-c12f514599b0
21 8445769 704 a6a711d8-dba3-48d0-9393-c12f514599b0
21 8446180 1106 a6a711d8-dba3-48d0-9393-c12f514599b0
21 8446181 1107 a6a711d8-dba3-48d0-9393-c12f514599b0
21 8400835 42 a6a711d8-dba3-48d0-9393-c12f514599b0
21 8400840 48 a6a711d8-dba3-48d0-9393-c12f514599b0
21 8400854 63 a6a711d8-dba3-48d0-9393-c12f514599b0
21 8401175 360 a6a711d8-dba3-48d0-9393-c12f514599b0
21 8401216 397 a6a711d8-dba3-48d0-9393-c12f514599b0
21 8401228 407 a6a711d8-dba3-48d0-9393-c12f514599b0
21 8401347 514 a6a711d8-dba3-48d0-9393-c12f514599b0
21 8401348 515 a6a711d8-dba3-48d0-9393-c12f514599b0
21 8401409 576 a6a711d8-dba3-48d0-9393-c12f514599b0
21 8401433 599 a6a711d8-dba3-48d0-9393-c12f514599b0
21 8401465 630 a6a711d8-dba3-48d0-9393-c12f514599b0
21 8401481 646 a6a711d8-dba3-48d0-9393-c12f514599b0
21 8401537 704 a6a711d8-dba3-48d0-9393-c12f514599b0
11 75404155 90 00eda6bb-3506-4827-87e8-c226c0494d31
19 2273187 213 3179e3b0-fc06-4c84-9061-f51e5b1a6d93
19 2271798 16 3179e3b0-fc06-4c84-9061-f51e5b1a6d93
10 78035554 160 1bb86777-fdb7-489c-bd21-c735e5921677
11 75404771 613 0776d062-d12f-4fe4-b727-9312bb3f1eaf
1 19608576 474 00660aaa-50b1-493e-80f8-7aae83fb0d99
19 5691336 200 0546a012-49bf-462f-ba47-c80fe5929af3
19 5691340 204 0546a012-49bf-462f-ba47-c80fe5929af3
19 5691357 220 0546a012-49bf-462f-ba47-c80fe5929af3
12 6537797 126 fa03bee4-376b-4323-8022-2407a90a0614
12 6537799 128 fa03bee4-376b-4323-8022-2407a90a0614
12 6537802 131 fa03bee4-376b-4323-8022-2407a90a0614
22 23895098 408 9cabafa2-5203-4b44-a493-ab80e56efbf4
22 23895099 409 9cabafa2-5203-4b44-a493-ab80e56efbf4
12 56160009 93 e0f49c5f-0f38-4e3d-a7d9-fb6e0079a8c0
10 96750538 258 96e7aa1a-b8f0-41fc-846c-c947a28ee751
10 96750590 311 96e7aa1a-b8f0-41fc-846c-c947a28ee751
10 96750841 551 96e7aa1a-b8f0-41fc-846c-c947a28ee751
22 23895098 200 8c835166-e074-499a-a684-9e2bf52078c5
22 23895099 201 8c835166-e074-499a-a684-9e2bf52078c5
11 18407535 771 aff440a0-2da8-4a48-97a1-9b5836280477
2 73252770 69 9838168e-ca9d-4146-9ae8-c329fef80088
2 73252772 71 9838168e-ca9d-4146-9ae8-c329fef80088
10 96750538 252 45f59347-9e24-4d21-80a0-c1a8e5018f37
10 96750590 304 45f59347-9e24-4d21-80a0-c1a8e5018f37
10 96750591 305 45f59347-9e24-4d21-80a0-c1a8e5018f37
10 96750841 546 45f59347-9e24-4d21-80a0-c1a8e5018f37
11 18407535 54 d5932463-b872-4e6d-9a8c-59b435b6ce6a
2 73252770 577 98114afb-d8a4-4d4a-be6f-d5987b50616f
2 73252772 579 98114afb-d8a4-4d4a-be6f-d5987b50616f
12 56117622 169 74edd27d-8cd6-47f4-b332-ca5129a56994
12 56117633 180 74edd27d-8cd6-47f4-b332-ca5129a56994
12 56117737 276 74edd27d-8cd6-47f4-b332-ca5129a56994
12 56117743 279 74edd27d-8cd6-47f4-b332-ca5129a56994
12 56117752 288 74edd27d-8cd6-47f4-b332-ca5129a56994
19 49499535 62 06732575-9d28-476f-ab7d-0460f0ac2abc
19 49499568 97 06732575-9d28-476f-ab7d-0460f0ac2abc
19 49499654 179 06732575-9d28-476f-ab7d-0460f0ac2abc
17 42998805 91 bc27f87a-67e3-4a80-8f07-cf17d991b961
12 6870604 821 425927bc-a436-484e-8ac3-b0916ad377f0
19 19526220 310 cbfc8111-9287-43d1-8114-59eb4c434aba
19 2273187 868 d7157773-4e0f-4a98-84d3-643a950d2df4
19 2273187 869 d7157773-4e0f-4a98-84d3-643a950d2df4
19 2271798 16 d7157773-4e0f-4a98-84d3-643a950d2df4
19 41861150 209 1a0da7bd-017e-42bd-b64f-679ba3cdc55b
19 5691336 112 46f54da1-25b5-478e-b645-0271219d48e1
19 5691340 116 46f54da1-25b5-478e-b645-0271219d48e1
19 5691357 133 46f54da1-25b5-478e-b645-0271219d48e1
7 30612242 144 dcce95c7-c830-4103-a433-a3f0424a8fd2
6 149594343 117 4b8bbe53-dfb5-466a-b5c2-b276709ed2bc
6 33276034 117 4b8bbe53-dfb5-466a-b5c2-b276709ed2bc
19 23827765 1115 745c11e6-7ee8-417a-90cb-34a18a16230c
19 23827768 1118 745c11e6-7ee8-417a-90cb-34a18a16230c
11 18407535 593 f9eb98e6-0dd6-489b-92f9-5206e2f1e0cf
6 30724026 256 9c610bcd-e0f5-4826-bbfc-9b6baf6c9d65
6 30724027 257 9c610bcd-e0f5-4826-bbfc-9b6baf6c9d65
6 30724313 548 9c610bcd-e0f5-4826-bbfc-9b6baf6c9d65
6 30724315 550 9c610bcd-e0f5-4826-bbfc-9b6baf6c9d65
19 49499535 54 cdf87c70-f9be-4228-a654-d124361d3a17
19 49499568 88 cdf87c70-f9be-4228-a654-d124361d3a17
19 49499654 170 cdf87c70-f9be-4228-a654-d124361d3a17
10 96750538 101 673b224f-a877-4da3-933f-d58086572cc1
10 96750590 151 673b224f-a877-4da3-933f-d58086572cc1
10 96750591 152 673b224f-a877-4da3-933f-d58086572cc1
10 96750841 420 673b224f-a877-4da3-933f-d58086572cc1
2 216501382 279 840724ed-21d5-4694-b6ea-9cc6e0aa54ab
6 149594343 160 cdbb2e6c-187d-47f0-8ec3-f6e18b238b0b
6 33276034 160 cdbb2e6c-187d-47f0-8ec3-f6e18b238b0b
12 49272477 389 dee8387a-3159-49a3-8e4b-3f2e5e11fab2
12 49272481 393 dee8387a-3159-49a3-8e4b-3f2e5e11fab2
12 49272482 394 dee8387a-3159-49a3-8e4b-3f2e5e11fab2
12 49272626 541 dee8387a-3159-49a3-8e4b-3f2e5e11fab2
6 33276034 458 411d893f-013a-4248-be52-6e07baa8c53f
6 149594343 141 6ab35852-d456-4efe-9140-d8bbb1f5254b
17 41691516 1157 afa9b25a-d73d-4422-bade-9edfd3c95a1a
17 41691517 1158 afa9b25a-d73d-4422-bade-9edfd3c95a1a
10 17233868 89 8d1482d3-6b23-4506-b07b-9ef02ddc2f16
12 6537797 79 f4250031-2cb6-4218-8ac5-17a14bc987f0
12 6537799 81 f4250031-2cb6-4218-8ac5-17a14bc987f0
12 6537802 84 f4250031-2cb6-4218-8ac5-17a14bc987f0
19 23827765 567 694ac76f-681c-428e-811d-5b725ee62955
19 23827768 570 694ac76f-681c-428e-811d-5b725ee62955
12 49272477 45 b17c49a0-ecde-4273-9382-519f5ddb2558
12 49272481 49 b17c49a0-ecde-4273-9382-519f5ddb2558
12 49272482 50 b17c49a0-ecde-4273-9382-519f5ddb2558
12 49272626 188 b17c49a0-ecde-4273-9382-519f5ddb2558
17 16382647 206 5fe58dc9-dc57-4eb7-9a88-10a06b5a4814
17 16382716 273 5fe58dc9-dc57-4eb7-9a88-10a06b5a4814
17 41691516 685 1221a07a-c471-4719-8dd3-c30b95065751
17 41691517 686 1221a07a-c471-4719-8dd3-c30b95065751
17 43002705 298 8668b53e-22ca-4be1-b66a-8f638bf546e9
7 20827480 164 59f27e35-64ce-4f1f-a69b-82a04eab7547
7 20827481 165 59f27e35-64ce-4f1f-a69b-82a04eab7547
2 216499278 24 77e3b0fd-b27d-4388-ac2a-85291c3627c9
2 216501382 264 77e3b0fd-b27d-4388-ac2a-85291c3627c9
17 16382170 348 41c207c2-55d9-4426-a32a-4700e1a84294
17 16382398 581 41c207c2-55d9-4426-a32a-4700e1a84294
17 16382647 822 41c207c2-55d9-4426-a32a-4700e1a84294
17 16382716 887 41c207c2-55d9-4426-a32a-4700e1a84294
17 16382170 386 6bb3f1c6-2347-4da7-8f91-975a0d9c6fb1
17 16382398 612 6bb3f1c6-2347-4da7-8f91-975a0d9c6fb1
17 16382647 847 6bb3f1c6-2347-4da7-8f91-975a0d9c6fb1
17 16382716 914 6bb3f1c6-2347-4da7-8f91-975a0d9c6fb1
12 6537797 775 f2b23a6c-4501-4ba8-b127-9c8151fd1398
12 6537799 777 f2b23a6c-4501-4ba8-b127-9c8151fd1398
12 6537802 780 f2b23a6c-4501-4ba8-b127-9c8151fd1398
17 16382170 288 3a3ef290-8394-4226-9d6a-ff6bf62b600e
17 16382398 519 3a3ef290-8394-4226-9d6a-ff6bf62b600e
17 16382647 760 3a3ef290-8394-4226-9d6a-ff6bf62b600e
17 16382716 830 3a3ef290-8394-4226-9d6a-ff6bf62b600e
12 6537797 144 38f20b48-991f-4c69-add2-0bbcb33ef63d
12 6537799 146 38f20b48-991f-4c69-add2-0bbcb33ef63d
12 6537802 150 38f20b48-991f-4c69-add2-0bbcb33ef63d
7 20827480 200 1037e4d0-928b-40be-a420-6c05e24acc86
7 20827481 201 1037e4d0-928b-40be-a420-6c05e24acc86
19 55386620 178 713e1d16-c2ba-41f2-9939-fc08129e0d9d
19 23827765 650 ef256888-eda4-43b9-bfcd-35e24dd7b176
19 23827768 653 ef256888-eda4-43b9-bfcd-35e24dd7b176
1 119744152 510 8606e39c-e871-4d4c-bbec-09faeaa7177f
22 23895098 152 e03e4774-c46a-4b66-9f61-c1e657e51c22
22 23895099 153 e03e4774-c46a-4b66-9f61-c1e657e51c22
2 216499278 36 a2f5ef8c-f98e-44ef-9213-afe190a5533c
1 44777686 21 24206e7a-ebf8-4d87-b544-b6de313352cf
1 44777687 22 24206e7a-ebf8-4d87-b544-b6de313352cf
1 44777687 24 24206e7a-ebf8-4d87-b544-b6de313352cf
1 19608576 569 7dacebf0-7146-4ea9-9a11-a71f3d7211d2
17 41691516 245 2e504194-a920-4010-8b8c-5787a0cc3890
17 41691517 246 2e504194-a920-4010-8b8c-5787a0cc3890
19 2271798 368 268116db-f416-412d-b3bd-b2582c145188
19 5691336 195 7231a4fc-e7fe-4281-83b0-3f1ce6da7e20
19 5691340 199 7231a4fc-e7fe-4281-83b0-3f1ce6da7e20
19 5691357 217 7231a4fc-e7fe-4281-83b0-3f1ce6da7e20
6 149594343 269 929c64e2-a491-4ee4-9994-4c70c1a496c9
6 30724026 226 805ea879-9749-42d0-ab40-0f05a7db1aa6
6 30724027 227 805ea879-9749-42d0-ab40-0f05a7db1aa6
6 30724313 507 805ea879-9749-42d0-ab40-0f05a7db1aa6
6 30724315 509 805ea879-9749-42d0-ab40-0f05a7db1aa6
12 6537797 536 b66d7bbc-f399-417c-a62a-037d720882ac
12 6537799 538 b66d7bbc-f399-417c-a62a-037d720882ac
12 6537802 541 b66d7bbc-f399-417c-a62a-037d720882ac
12 56160009 209 6ed43fd7-49fd-4347-9e7e-8cd2cfd6d73a
22 23895098 339 2da972f9-4be1-4571-8f92-75d7bb040eef
22 23895099 340 2da972f9-4be1-4571-8f92-75d7bb040eef
6 149594343 344 59e86b51-c2be-45f8-84ff-88728e00e904
19 5691336 141 4854366d-2a90-46f2-afcc-6700df5957d4
19 5691340 146 4854366d-2a90-46f2-afcc-6700df5957d4
19 5691357 163 4854366d-2a90-46f2-afcc-6700df5957d4
11 75404771 220 9388c1ab-124d-4cb7-b9f3-6a35911d8b1d
1 215608053 722 f284c063-cde4-42e6-9a88-ffc401f56c6c
X 72160383 412 0e8eee65-fc0b-4735-b5af-04375395b66f
11 18407535 857 82a0c471-24ba-4fb7-bddb-d8b0c8a7e878
12 49272626 132 e42d7ee1-e389-48f4-9bdb-e9e266583c06
X 71300544 178 5d8a2914-44a7-4a95-84b7-2a1eaad4759e
17 16382170 10 5df54efe-4fcf-446c-b0b2-2d198ec07ae1
17 16382398 222 5df54efe-4fcf-446c-b0b2-2d198ec07ae1
17 16382647 467 5df54efe-4fcf-446c-b0b2-2d198ec07ae1
17 16382716 543 5df54efe-4fcf-446c-b0b2-2d198ec07ae1
22 23895098 241 412f90d9-14c9-4215-9807-fe710243d164
22 23895099 242 412f90d9-14c9-4215-9807-fe710243d164
11 18403765 96 097a1473-e337-4f46-a35a-6bb94b29482a
11 18403765 98 097a1473-e337-4f46-a35a-6bb94b29482a
22 23895098 398 f7e270aa-f26b-4db2-bd14-e3ff025f7668
22 23895099 399 f7e270aa-f26b-4db2-bd14-e3ff025f7668
1 19608576 466 8dfcb3d9-f4a6-48a7-ac4d-e89958b95eb4
22 23895098 131 7f8c26ec-f2ca-4cac-90d3-3319c812e9b7
22 23895099 132 7f8c26ec-f2ca-4cac-90d3-3319c812e9b7
1 19608576 475 123d8a30-4f9e-4c3f-9a30-b40d77cc86af
10 96750538 245 c6764918-d080-4682-b9c5-c3bde1c5523a
10 96750590 296 c6764918-d080-4682-b9c5-c3bde1c5523a
10 96750591 297 c6764918-d080-4682-b9c5-c3bde1c5523a
10 96750841 539 c6764918-d080-4682-b9c5-c3bde1c5523a
2 216501382 210 b14f42ce-7c45-46f1-b499-efaef738b31c
17 16382398 311 bc199ef0-5140-4c32-936d-ffdc6295913f
17 16382647 553 bc199ef0-5140-4c32-936d-ffdc6295913f
17 16382716 624 bc199ef0-5140-4c32-936d-ffdc6295913f
2 216499278 34 e1b9d6aa-85ec-48da-96c2-c899a3d1a90e
2 216499278 36 e1b9d6aa-85ec-48da-96c2-c899a3d1a90e
2 216501382 283 e1b9d6aa-85ec-48da-96c2-c899a3d1a90e
19 23827765 641 d30a3de9-acdf-44b2-9e7d-92c996cb72ad
19 23827768 644 d30a3de9-acdf-44b2-9e7d-92c996cb72ad
X 119470430 733 196a9e77-34ac-4b3a-b36b-f76b4a070a7d
X 119470433 736 196a9e77-34ac-4b3a-b36b-f76b4a070a7d
9 128695089 290 4a295952-a51d-432a-b1cf-a5332929d3ac
3 23919238 305 496adcbe-9bee-4b0f-b9a9-c0446ad5b90e
19 1440367 348 e77a36ab-90d6-422a-8dc2-d18350216b28
17 22524353 283 b3585755-883b-404b-bc5e-51c053c241ef
17 22524506 441 b3585755-883b-404b-bc5e-51c053c241ef
9 128695089 551 f9725f2c-50fd-4fc2-a198-fa3f4fcdf6c1
12 6537797 321 a836f898-bb0f-4d99-9cce-aa3b2d122f6d
12 6537799 323 a836f898-bb0f-4d99-9cce-aa3b2d122f6d
12 6537802 326 a836f898-bb0f-4d99-9cce-aa3b2d122f6d
11 18407535 1303 5820a443-e219-457b-a234-6d9d2c4b8269
11 18407535 1304 5820a443-e219-457b-a234-6d9d2c4b8269
22 23895098 421 d18599ba-65ce-4407-a291-263ef1d5db8c
22 23895099 422 d18599ba-65ce-4407-a291-263ef1d5db8c
```
