## Supplementary material for "Nm-Nano: A Machine Learning Framework for Transcriptome-Wide Single Molecule Mapping of 2´-O-Methylation (Nm) Sites in Nanopore Direct RNA Sequencing Datasets": 3_Hek293.txt (part 3 of 3)

```
12 6537797 262 a0574956-8bd1-4093-bb39-634de09fa1f3
12 6537799 264 a0574956-8bd1-4093-bb39-634de09fa1f3
12 6537802 267 a0574956-8bd1-4093-bb39-634de09fa1f3
22 23895099 380 f8fb4fb2-dd61-4f09-8ba9-f176ad01a6de
12 9696086 284 d25f1bfc-cfba-432b-9502-d956b67bc840
12 9696087 285 d25f1bfc-cfba-432b-9502-d956b67bc840
1 19608576 475 56f57338-9b0c-4e3f-bbd0-f5b565bb602b
2 73252770 253 45521d65-2876-4f19-a63c-0697caa68776
2 73252772 255 45521d65-2876-4f19-a63c-0697caa68776
X 48578045 871 d3f9e56e-ae17-4158-b014-bb39e1d40df8
11 18407535 995 52756567-6bbb-4712-b692-89be9ff59557
12 49272477 161 42f1a7a5-d231-4be8-9bef-0213464e4bc3
12 49272481 165 42f1a7a5-d231-4be8-9bef-0213464e4bc3
12 49272482 166 42f1a7a5-d231-4be8-9bef-0213464e4bc3
12 49272482 168 42f1a7a5-d231-4be8-9bef-0213464e4bc3
12 49272626 311 42f1a7a5-d231-4be8-9bef-0213464e4bc3
19 49497969 92 9cd71417-f2fa-46c8-93ec-12cd3ef23fba
19 49497976 97 9cd71417-f2fa-46c8-93ec-12cd3ef23fba
10 97433393 915 46718be3-ce3b-4380-8da0-dfe1b1974d04
10 97433393 316 46431b59-bdf0-48c0-9e88-854d17d65a72
12 6537797 483 781dd450-9607-4da3-98a4-78e0144e875b
12 6537799 485 781dd450-9607-4da3-98a4-78e0144e875b
12 6537802 488 781dd450-9607-4da3-98a4-78e0144e875b
22 23895098 396 0a08912b-2ba8-4852-9520-c2d68225ebc2
22 23895099 397 0a08912b-2ba8-4852-9520-c2d68225ebc2
10 7799073 307 facded5b-e2e4-40e8-9259-89b70665b1b5
10 7799075 309 facded5b-e2e4-40e8-9259-89b70665b1b5
X 119470430 435 1a36d041-421c-4064-ab24-0c89803817ad
X 119470433 438 1a36d041-421c-4064-ab24-0c89803817ad
10 96750538 252 c4eaae5e-f404-4454-9d67-58a3539a8926
10 96750590 305 c4eaae5e-f404-4454-9d67-58a3539a8926
10 96750591 306 c4eaae5e-f404-4454-9d67-58a3539a8926
10 96750841 560 c4eaae5e-f404-4454-9d67-58a3539a8926
19 1440367 440 15635716-2b1d-4a12-94be-1499c8edd07f
12 6537797 102 1fa4df40-7177-4e7d-853c-0476ed7fd0cb
12 6537799 104 1fa4df40-7177-4e7d-853c-0476ed7fd0cb
12 6537802 107 1fa4df40-7177-4e7d-853c-0476ed7fd0cb
1 19608576 455 198ab049-e53c-4120-9bc3-569100dc0524
22 23895099 390 9db05cad-c9dd-46f2-a55f-064a8f035818
19 23827765 503 59037837-0afb-452b-9906-bfce72824b42
19 23827768 506 59037837-0afb-452b-9906-bfce72824b42
12 6537797 254 fd2470e2-ecf2-48e2-b3bb-8b3201cf994f
12 6537799 256 fd2470e2-ecf2-48e2-b3bb-8b3201cf994f
12 6537802 259 fd2470e2-ecf2-48e2-b3bb-8b3201cf994f
19 17863174 108 4988bace-b1e5-4111-9514-75304a12f412
2 216499278 24 a61e9ee8-b224-4778-9f88-00b29667a221
1 19608576 182 76b9cf9d-d408-47fb-b8b9-a56a5389bac5
10 96750538 167 ad866686-999d-4435-bae2-78605892322e
10 96750590 219 ad866686-999d-4435-bae2-78605892322e
10 96750591 220 ad866686-999d-4435-bae2-78605892322e
10 96750841 462 ad866686-999d-4435-bae2-78605892322e
1 19608576 426 7e2d6fe1-b111-482b-a9ef-1bfa1deaaded
1 19608576 412 94946205-3e0f-4b83-9cf9-c33219b543bb
12 6870604 88 16306acb-0089-4919-acd6-fb4a76ec184d
19 19526220 33 87f5efb8-7282-4e1c-b07e-c9591dfa0ec2
17 16382170 357 91978d31-e229-454c-833a-860e40599492
17 16382398 590 91978d31-e229-454c-833a-860e40599492
17 16382647 838 91978d31-e229-454c-833a-860e40599492
17 16382716 902 91978d31-e229-454c-833a-860e40599492
17 16382716 903 91978d31-e229-454c-833a-860e40599492
12 6537797 246 31afdbee-df36-4f83-b7cf-a97550a57783
12 6537799 248 31afdbee-df36-4f83-b7cf-a97550a57783
12 6537802 251 31afdbee-df36-4f83-b7cf-a97550a57783
6 30724026 191 5008ce3b-6982-44ff-be52-ef140c36491d
6 30724027 192 5008ce3b-6982-44ff-be52-ef140c36491d
6 30724313 463 5008ce3b-6982-44ff-be52-ef140c36491d
6 30724315 465 5008ce3b-6982-44ff-be52-ef140c36491d
6 30725000 1100 5008ce3b-6982-44ff-be52-ef140c36491d
6 30725005 1105 5008ce3b-6982-44ff-be52-ef140c36491d
10 78035554 141 25cd8461-a7de-43d5-92ff-c7cecb509060
12 6537797 68 afcbb7d7-15d0-46ba-814c-e9255a9b4a9f
12 6537799 70 afcbb7d7-15d0-46ba-814c-e9255a9b4a9f
12 6537802 73 afcbb7d7-15d0-46ba-814c-e9255a9b4a9f
6 30724026 494 f5925056-b3b5-4b0e-8485-d9e170379e81
6 30724027 495 f5925056-b3b5-4b0e-8485-d9e170379e81
6 30724313 778 f5925056-b3b5-4b0e-8485-d9e170379e81
6 30724315 780 f5925056-b3b5-4b0e-8485-d9e170379e81
1 19608576 245 c91a7275-e82a-40bc-bb3c-c51b18cce979
1 23693819 169 62bc948a-5c09-48ab-a521-447b92cd748a
19 2271798 234 7df44f65-a74a-435e-8979-ee85edbf08c1
19 5691336 122 65da8a4b-394f-40ed-8195-449fd6dc9051
19 5691340 126 65da8a4b-394f-40ed-8195-449fd6dc9051
19 5691357 142 65da8a4b-394f-40ed-8195-449fd6dc9051
12 6537797 589 601b2e28-cf99-48ab-9dae-e7f03e8fdb96
12 6537799 591 601b2e28-cf99-48ab-9dae-e7f03e8fdb96
12 6537802 594 601b2e28-cf99-48ab-9dae-e7f03e8fdb96
19 58393464 236 d7fdd069-fe98-427b-8d06-b453f1e84a87
22 23895098 373 a32f6d09-5ce6-484b-a64e-701e31efbfee
22 23895099 373 a32f6d09-5ce6-484b-a64e-701e31efbfee
10 96750538 258 d360a829-9b4d-4754-9eb4-0405fd447687
10 96750590 312 d360a829-9b4d-4754-9eb4-0405fd447687
10 96750591 313 d360a829-9b4d-4754-9eb4-0405fd447687
10 96750841 563 d360a829-9b4d-4754-9eb4-0405fd447687
19 2273187 72 c7963aeb-c08a-4caf-aaad-246510567239
19 23827765 668 cc5f5e9a-9662-40f4-958d-2d5b1b97ed2f
19 23827768 671 cc5f5e9a-9662-40f4-958d-2d5b1b97ed2f
16 1961948 411 c61ddb5b-8687-4fdd-936f-53a613e638fe
19 55386620 149 24fa4106-ed0e-43bc-be7a-73be7afb185f
19 5691336 97 8fbc25b7-adda-4c00-8df1-de9d061f13d7
19 5691336 98 8fbc25b7-adda-4c00-8df1-de9d061f13d7
19 5691340 102 8fbc25b7-adda-4c00-8df1-de9d061f13d7
19 5691357 118 8fbc25b7-adda-4c00-8df1-de9d061f13d7
11 18407535 571 607fa2b3-72dc-4932-bbe7-7cd4a3ccae09
11 75404771 649 da87850b-8d0d-4fbc-8020-a0ea6c8e2441
10 96750538 255 1e6d5456-6d0f-482d-ae34-1c35f9a34abf
10 96750590 306 1e6d5456-6d0f-482d-ae34-1c35f9a34abf
10 96750591 307 1e6d5456-6d0f-482d-ae34-1c35f9a34abf
10 96750841 549 1e6d5456-6d0f-482d-ae34-1c35f9a34abf
12 56117622 142 3eebf4e1-3292-4cf9-96a3-b3d14c062644
12 56117633 154 3eebf4e1-3292-4cf9-96a3-b3d14c062644
12 56117737 260 3eebf4e1-3292-4cf9-96a3-b3d14c062644
12 56117743 266 3eebf4e1-3292-4cf9-96a3-b3d14c062644
12 56117752 275 3eebf4e1-3292-4cf9-96a3-b3d14c062644
11 18407535 1321 b27aac67-2670-40f2-9554-3983c8c9799a
19 23827765 204 d2330808-9562-480d-8860-755e41c5fd27
19 23827768 207 d2330808-9562-480d-8860-755e41c5fd27
10 97433393 480 fd2e6b9b-9362-465a-b274-4d3b13425cd3
12 49272477 24 17453948-8388-47d0-adf2-6aee87a6e91c
12 49272481 28 17453948-8388-47d0-adf2-6aee87a6e91c
12 49272482 29 17453948-8388-47d0-adf2-6aee87a6e91c
12 49272626 162 17453948-8388-47d0-adf2-6aee87a6e91c
22 23895098 299 d2887936-d654-4ea1-b756-2529f196876e
22 23895099 300 d2887936-d654-4ea1-b756-2529f196876e
12 6537797 377 034f81ad-ec27-407b-8d97-b254a5123ac9
12 6537799 379 034f81ad-ec27-407b-8d97-b254a5123ac9
12 6537802 382 034f81ad-ec27-407b-8d97-b254a5123ac9
17 16382170 371 1a43ac5e-2700-4607-b183-faaddbdf5936
17 16382398 606 1a43ac5e-2700-4607-b183-faaddbdf5936
17 16382647 853 1a43ac5e-2700-4607-b183-faaddbdf5936
17 16382716 919 1a43ac5e-2700-4607-b183-faaddbdf5936
6 30724315 208 3fd7505d-8758-4e76-bd11-458cd3385014
3 23919238 19 a35d8362-2c9e-4277-acf1-81368699248e
12 56117622 267 67a8b14e-7147-4703-be96-eb84db649411
12 56117633 278 67a8b14e-7147-4703-be96-eb84db649411
12 56117737 371 67a8b14e-7147-4703-be96-eb84db649411
12 56117743 381 67a8b14e-7147-4703-be96-eb84db649411
12 56117752 387 67a8b14e-7147-4703-be96-eb84db649411
2 73252770 374 0fceff0d-9f34-4761-9e56-fd42990376e8
2 73252772 376 0fceff0d-9f34-4761-9e56-fd42990376e8
10 96750538 219 e1f1c97f-0e97-4618-be31-481725345385
10 96750590 269 e1f1c97f-0e97-4618-be31-481725345385
10 96750591 270 e1f1c97f-0e97-4618-be31-481725345385
10 96750841 524 e1f1c97f-0e97-4618-be31-481725345385
1 225790240 858 c88b1197-dbc0-49e1-9ad1-3c1b7afd64ab
X 154400818 505 ed91723b-adbb-496e-9813-f779159acf23
12 9696086 823 5b956918-5a4c-48b9-9c07-8bd771931e7e
12 9696087 824 5b956918-5a4c-48b9-9c07-8bd771931e7e
19 23827765 216 40905a72-fe41-4710-b477-6ec0f8f3b6bc
19 23827768 219 40905a72-fe41-4710-b477-6ec0f8f3b6bc
22 23895098 403 976f76a2-3fcf-4b7a-a78a-223844581b60
22 23895099 404 976f76a2-3fcf-4b7a-a78a-223844581b60
12 9696086 5 223247b6-7493-4152-b6dd-ef1a4ac6d9c8
12 9696087 6 223247b6-7493-4152-b6dd-ef1a4ac6d9c8
1 28236371 272 28f6f415-b25d-4a0d-9e72-8aa186362d9d
22 23895098 246 25f69655-f0a8-40cd-be8d-d8a98c5be6d9
22 23895099 247 25f69655-f0a8-40cd-be8d-d8a98c5be6d9
1 19608576 471 2c918a3b-5144-49a0-aea2-1360867a5504
16 70572069 726 0c7c0e74-b4a9-48cc-b133-f2e5929eb3a8
19 5691336 131 f01e4f57-4e4b-4a95-8061-2701aa6af646
19 5691340 135 f01e4f57-4e4b-4a95-8061-2701aa6af646
19 5691357 152 f01e4f57-4e4b-4a95-8061-2701aa6af646
16 89561620 401 c3b55c52-b7c2-4cd2-909e-ecebb5403435
22 23895098 378 5387938b-17b6-401d-ab32-e2201e4d7698
22 23895099 379 5387938b-17b6-401d-ab32-e2201e4d7698
12 6870604 522 da006bb6-fec6-4844-b7b7-aae61d51ba8e
11 18407535 249 50a7a40f-6aef-404c-834a-aa9f3fd89051
16 1961948 282 3e858bff-837e-41cc-a08b-fa758846944b
12 98597985 440 45bbc15b-9cdb-4bab-9647-94164c8b6530
12 98597986 441 45bbc15b-9cdb-4bab-9647-94164c8b6530
17 74209836 268 a2860834-e439-4887-9c57-56cb3c165725
X 72160383 652 b9d029b0-c4ba-4ddc-9d2d-84065ea21b39
19 1440367 349 82c2a0c6-0116-4026-a5ec-a669fe0203b4
7 20827480 170 8ecce989-7966-49a1-93da-3ca4edd6e90d
7 20827481 171 8ecce989-7966-49a1-93da-3ca4edd6e90d
4 108622537 209 df53bdb7-1e5f-499e-8244-9f12c5ef0358
11 18407535 1240 757c8531-8916-4e3b-a03e-c91d14539b35
12 56117622 211 88604c89-b41b-421f-b4a1-7c62e2f3c692
12 56117633 224 88604c89-b41b-421f-b4a1-7c62e2f3c692
12 56117737 324 88604c89-b41b-421f-b4a1-7c62e2f3c692
12 56117743 331 88604c89-b41b-421f-b4a1-7c62e2f3c692
12 56117752 338 88604c89-b41b-421f-b4a1-7c62e2f3c692
19 5691336 60 489cc329-d8ba-46f7-b74e-264a9ae5b571
19 5691340 64 489cc329-d8ba-46f7-b74e-264a9ae5b571
19 5691357 79 489cc329-d8ba-46f7-b74e-264a9ae5b571
1 26945591 40 a9b62643-eb4e-4bf7-b0f3-8ebb38d73105
17 16382170 192 ca134cc4-ab6b-45d3-ad70-773178197ba7
17 16382398 412 ca134cc4-ab6b-45d3-ad70-773178197ba7
17 16382647 664 ca134cc4-ab6b-45d3-ad70-773178197ba7
17 16382716 733 ca134cc4-ab6b-45d3-ad70-773178197ba7
10 97433393 444 dad1640a-16f7-449e-950c-f2d2fc934381
10 97433393 445 dad1640a-16f7-449e-950c-f2d2fc934381
19 23827765 535 509111f8-8e4f-46ac-b9b3-e77ab970a0eb
19 23827768 538 509111f8-8e4f-46ac-b9b3-e77ab970a0eb
12 56117622 195 1504dc61-9cd9-4588-bf68-895e57ac2b51
12 56117633 205 1504dc61-9cd9-4588-bf68-895e57ac2b51
12 56117737 294 1504dc61-9cd9-4588-bf68-895e57ac2b51
12 56117743 300 1504dc61-9cd9-4588-bf68-895e57ac2b51
12 56117752 309 1504dc61-9cd9-4588-bf68-895e57ac2b51
6 30725000 384 101e9efb-5cd7-453f-9a1e-1eb2fdc95166
6 30725005 388 101e9efb-5cd7-453f-9a1e-1eb2fdc95166
12 56117622 60 180044f9-0b99-469e-81fd-e4b0eea203fb
12 56117633 71 180044f9-0b99-469e-81fd-e4b0eea203fb
12 56117737 161 180044f9-0b99-469e-81fd-e4b0eea203fb
12 56117743 166 180044f9-0b99-469e-81fd-e4b0eea203fb
12 56117752 175 180044f9-0b99-469e-81fd-e4b0eea203fb
19 41861150 133 a4f621a6-7590-4cac-8f54-6abea9dbdcb5
1 225790240 1218 a50a5d95-5c3f-48ab-956a-42db9cb69c0c
12 56117622 116 e5b64ed1-87b8-45f4-9a46-dddca3b3b3f3
12 56117633 125 e5b64ed1-87b8-45f4-9a46-dddca3b3b3f3
12 56117737 222 e5b64ed1-87b8-45f4-9a46-dddca3b3b3f3
12 56117743 228 e5b64ed1-87b8-45f4-9a46-dddca3b3b3f3
12 56117752 236 e5b64ed1-87b8-45f4-9a46-dddca3b3b3f3
1 19608576 464 b25e37f1-5787-475d-8a78-fd3036f89386
17 41691516 1051 cc147db9-466a-4971-8bd1-97edccbaaac1
17 41691517 1052 cc147db9-466a-4971-8bd1-97edccbaaac1
19 49499568 265 8332758c-5230-4048-ae80-1a05fd35b2cf
19 49499654 350 8332758c-5230-4048-ae80-1a05fd35b2cf
16 30070354 424 60cc5112-809e-4623-b3c8-5d95bd2918fb
19 2273187 424 40eae50d-5400-4472-9b98-c15a3f9511f0
19 2273187 426 40eae50d-5400-4472-9b98-c15a3f9511f0
2 73252770 467 eeddf745-ea60-441e-8dc8-b2b1d8d34915
2 73252772 469 eeddf745-ea60-441e-8dc8-b2b1d8d34915
6 30725000 87 d034e653-70e9-4965-99ef-556b2dd9bfa7
6 30725005 92 d034e653-70e9-4965-99ef-556b2dd9bfa7
X 154400818 326 be72e77b-816b-4339-acad-2e4b080bbc38
10 96750538 238 f31e3f63-7cc4-4b02-ada1-8eabf1dcdcb7
10 96750590 291 f31e3f63-7cc4-4b02-ada1-8eabf1dcdcb7
10 96750841 530 f31e3f63-7cc4-4b02-ada1-8eabf1dcdcb7
19 23827765 221 1e136222-6061-46ea-8b89-abe18709b221
19 23827768 224 1e136222-6061-46ea-8b89-abe18709b221
17 16382170 339 b7f23d72-7e47-499a-96c8-471a1f71882a
17 16382398 554 b7f23d72-7e47-499a-96c8-471a1f71882a
17 16382647 787 b7f23d72-7e47-499a-96c8-471a1f71882a
17 16382647 789 b7f23d72-7e47-499a-96c8-471a1f71882a
17 16382716 856 b7f23d72-7e47-499a-96c8-471a1f71882a
19 2273187 189 72085dd1-3b02-4566-b408-af9493860a58
3 23919238 357 e6b6fdcb-3e18-4ccb-bf28-90fa3cbe08d6
17 42998805 73 e49af757-eecb-4782-b65c-6fc8d8be3cd4
2 216499278 38 625ebfbe-09c8-45b2-8938-3b2be5ea5479
7 20827480 160 d913b07b-87da-4ce5-8b19-c2ab724074de
7 20827480 161 d913b07b-87da-4ce5-8b19-c2ab724074de
7 20827481 162 d913b07b-87da-4ce5-8b19-c2ab724074de
19 1440367 360 5be17b82-7333-4681-a653-2a26e94559b5
10 78035554 141 bc10185a-4cd9-45d8-9f9d-008edb81f51f
X 119470430 716 45f9ff64-64cf-47ec-95e5-2cf4b93de7c3
X 119470433 719 45f9ff64-64cf-47ec-95e5-2cf4b93de7c3
10 78035554 140 4416f53e-0da2-49f9-9383-112397056b25
19 2273187 229 679e2451-63a5-4bab-bfe2-67813465f83f
11 18407535 33 4581968f-70ea-40dc-b666-fee46cd96a80
19 23827765 441 cbb31d4b-e882-4c03-bdaf-5cc6f1fb798d
19 23827768 444 cbb31d4b-e882-4c03-bdaf-5cc6f1fb798d
11 810008 365 1f1d9cdb-b318-436d-9f8d-b9bcd3480f9c
11 810009 366 1f1d9cdb-b318-436d-9f8d-b9bcd3480f9c
11 18407535 777 91754d68-042d-4cf5-a277-97dfdf36d901
22 23895098 390 3ad5e4d1-e1d5-4bd8-9e45-793439ed7a8a
22 23895099 391 3ad5e4d1-e1d5-4bd8-9e45-793439ed7a8a
12 6537797 251 380b283a-a25e-4bf6-b88c-36d0cd361ac6
12 6537799 253 380b283a-a25e-4bf6-b88c-36d0cd361ac6
12 6537802 256 380b283a-a25e-4bf6-b88c-36d0cd361ac6
19 1440367 345 6490c3f9-8e7a-4170-9bdc-d1ab9419f642
2 73252770 396 95f17eeb-0bc9-45df-85ad-6321e5e3fffe
2 73252772 398 95f17eeb-0bc9-45df-85ad-6321e5e3fffe
7 20827480 167 b8104bec-e944-431b-a39d-82f6760f57f5
7 20827481 168 b8104bec-e944-431b-a39d-82f6760f57f5
22 23895098 399 b3cab717-0d87-4f98-86f7-dbc616d0e6dd
22 23895099 400 b3cab717-0d87-4f98-86f7-dbc616d0e6dd
17 74203734 44 0a7bd6f5-22be-4b09-a426-3e82042cdf74
1 19608576 473 79290337-9435-4477-87bb-8c7959bc570f
10 17233868 102 eeb01a4b-6412-47d2-b5c6-1c3bfdd01438
12 56160009 80 59ffd813-dd9a-423a-a831-9519b096f25b
9 133351312 214 8caff1bc-85c1-4dde-ace3-22be065a4bd5
22 23895098 388 647d8dbb-35fc-4629-9441-3cc72a8b606f
22 23895099 389 647d8dbb-35fc-4629-9441-3cc72a8b606f
7 20827480 181 6ad6abe7-733e-42a5-9e44-006e7850c445
7 20827481 182 6ad6abe7-733e-42a5-9e44-006e7850c445
11 18407535 507 d58faa98-78b3-4220-b3dd-e174a484f0a8
10 96750590 141 58f18e49-f57f-4606-a1a6-569cf076b881
10 96750591 142 58f18e49-f57f-4606-a1a6-569cf076b881
10 96750841 395 58f18e49-f57f-4606-a1a6-569cf076b881
19 41869104 246 0dd87704-e0f0-4ca0-a0ee-cd7b31be2f73
19 41860791 38 49965172-8775-4d29-b10a-74fcc830631a
19 41860833 80 49965172-8775-4d29-b10a-74fcc830631a
19 41860835 82 49965172-8775-4d29-b10a-74fcc830631a
1 225790240 1301 30a4fc02-2c27-46ac-bd15-e10806aa72f9
11 18407535 847 85184228-ef4f-42a7-a0e1-d3124ce64cc3
12 6537797 511 b512f90d-eb66-4476-a096-363574c9305e
12 6537799 513 b512f90d-eb66-4476-a096-363574c9305e
12 6537802 516 b512f90d-eb66-4476-a096-363574c9305e
10 78035554 183 50b87675-d608-4f56-a004-08a1071c2ed2
2 216499278 33 d69cd8e8-e810-4742-bb0e-929e4906576d
2 216501382 269 d69cd8e8-e810-4742-bb0e-929e4906576d
12 9696086 416 5dab2acf-291a-4c79-a306-7a10d1503cca
12 9696086 417 5dab2acf-291a-4c79-a306-7a10d1503cca
12 9696087 418 5dab2acf-291a-4c79-a306-7a10d1503cca
12 56117622 196 e935991d-35ae-4855-acfd-16008f770f69
12 56117633 207 e935991d-35ae-4855-acfd-16008f770f69
12 56117737 310 e935991d-35ae-4855-acfd-16008f770f69
12 56117743 316 e935991d-35ae-4855-acfd-16008f770f69
12 56117752 324 e935991d-35ae-4855-acfd-16008f770f69
19 23827765 25 e6cb1dce-fbdc-4ca6-85e0-26ed3252fa78
19 41861150 37 3125b942-ee3a-4243-a714-0cae42688a6c
19 41861150 38 3125b942-ee3a-4243-a714-0cae42688a6c
19 23827765 58 eccccfc4-d869-4c1a-a51b-509d14b3a3d4
19 23827768 61 eccccfc4-d869-4c1a-a51b-509d14b3a3d4
19 5691336 136 31674561-03ea-4876-a012-f91078ba0cce
19 5691340 140 31674561-03ea-4876-a012-f91078ba0cce
19 5691340 141 31674561-03ea-4876-a012-f91078ba0cce
19 5691357 159 31674561-03ea-4876-a012-f91078ba0cce
12 6537797 654 8b3d45e6-5638-4bf1-937d-f16db1887497
12 6537799 656 8b3d45e6-5638-4bf1-937d-f16db1887497
12 6537802 659 8b3d45e6-5638-4bf1-937d-f16db1887497
X 119470430 824 d8034ea6-0788-4baa-9834-48fa2073e111
X 119470433 827 d8034ea6-0788-4baa-9834-48fa2073e111
3 23919238 115 afed784e-6dc5-4347-b2ad-1297ac51b4e5
19 583366 143 d979f1c0-47bb-4e98-8ade-2c51b77562c9
1 23693819 169 dc1660bc-f19b-4e61-b5af-69fdd8fe09a8
X 119470430 719 b5e812ed-f30e-43fb-b8f3-1a43bcdd6efb
X 119470433 722 b5e812ed-f30e-43fb-b8f3-1a43bcdd6efb
19 23827765 332 5fcaaea4-2eca-4499-b979-5124f32ba5fe
19 23827765 335 5fcaaea4-2eca-4499-b979-5124f32ba5fe
19 23827768 338 5fcaaea4-2eca-4499-b979-5124f32ba5fe
10 96750538 249 48299254-97eb-4c01-b12b-b3b9797aaea2
10 96750590 298 48299254-97eb-4c01-b12b-b3b9797aaea2
10 96750841 543 48299254-97eb-4c01-b12b-b3b9797aaea2
19 23827765 413 dffdfceb-36ac-4f9f-a62b-5b42524ed833
19 23827768 415 dffdfceb-36ac-4f9f-a62b-5b42524ed833
21 8438237 884 11b0f40f-4532-4461-9a89-5d950b5aed93
2 73252770 498 280031ba-adfa-4af7-9623-34cac7fbf587
2 73252772 500 280031ba-adfa-4af7-9623-34cac7fbf587
11 18407535 1289 ce800805-803a-444f-b666-f35f94585f85
11 18407535 1291 ce800805-803a-444f-b666-f35f94585f85
19 23827765 375 699d1e01-8909-418d-9447-a648f9ad5b1c
19 23827768 378 699d1e01-8909-418d-9447-a648f9ad5b1c
3 23919238 163 4b2cc942-a295-4111-b930-8bae21aad3c1
1 225790240 1179 57afca32-1c28-44de-a495-ef15d3158bbe
1 19608576 475 1eb940ab-64cf-4cd6-9504-5366a1af2517
6 30724026 443 da865fd4-43b4-4557-9fd5-1a6ed6417ca5
6 30724027 444 da865fd4-43b4-4557-9fd5-1a6ed6417ca5
6 30724313 722 da865fd4-43b4-4557-9fd5-1a6ed6417ca5
6 30724315 724 da865fd4-43b4-4557-9fd5-1a6ed6417ca5
19 58393464 278 15693e19-6813-4397-8561-fe95599f79c7
1 23694783 380 7b6668fe-2c8e-4af2-8e35-51f46bfb462c
22 23895098 167 83de5f7f-6afe-40fe-a264-9d9a28f59dc1
22 23895099 168 83de5f7f-6afe-40fe-a264-9d9a28f59dc1
10 78035554 142 ce68a855-37ff-47f0-bfc7-7b15fd9d4593
11 18407535 636 d4c1128c-5929-4f83-ab37-49f912bca946
11 18403765 77 d4c1128c-5929-4f83-ab37-49f912bca946
2 216501382 285 8ec9b54e-9ed6-4c79-97e2-2aac967863fd
19 5691357 205 13c14959-6c1c-4bd3-943b-bad8dc52e71f
X 119470430 280 0d0238c1-fef5-4994-8513-a7e849e426ff
X 119470433 283 0d0238c1-fef5-4994-8513-a7e849e426ff
10 96750538 239 7260531e-bd4c-4d55-9113-c7aa52a45767
10 96750590 290 7260531e-bd4c-4d55-9113-c7aa52a45767
10 96750591 291 7260531e-bd4c-4d55-9113-c7aa52a45767
10 96750841 529 7260531e-bd4c-4d55-9113-c7aa52a45767
10 96750841 530 7260531e-bd4c-4d55-9113-c7aa52a45767
19 23827765 163 46157338-2dfe-4f88-9077-e24305680d11
19 23827768 166 46157338-2dfe-4f88-9077-e24305680d11
19 23827765 40 a347e9f5-35e3-4cd2-bbb6-1d7cc3d289e5
19 23827768 43 a347e9f5-35e3-4cd2-bbb6-1d7cc3d289e5
19 41869104 137 e55a6a65-6993-4ff3-a897-b48de55313e4
17 16382170 308 9909c493-1f46-43ce-97cf-64ec94290d5b
17 16382398 534 9909c493-1f46-43ce-97cf-64ec94290d5b
17 16382647 770 9909c493-1f46-43ce-97cf-64ec94290d5b
17 16382716 835 9909c493-1f46-43ce-97cf-64ec94290d5b
16 1961948 173 5967abeb-2307-44f3-874a-2e508648e969
19 5691336 130 1329bc91-c48e-4e88-bc3d-2edc0c8004b2
19 5691340 134 1329bc91-c48e-4e88-bc3d-2edc0c8004b2
19 5691357 147 1329bc91-c48e-4e88-bc3d-2edc0c8004b2
6 30724026 745 df9b180f-0c0f-489a-87d9-5cf6200c4fe5
6 30724027 746 df9b180f-0c0f-489a-87d9-5cf6200c4fe5
6 30724313 1033 df9b180f-0c0f-489a-87d9-5cf6200c4fe5
6 30724315 1035 df9b180f-0c0f-489a-87d9-5cf6200c4fe5
19 5691336 137 ec03f403-875a-4cdb-97cf-4bed017ef1df
19 5691340 141 ec03f403-875a-4cdb-97cf-4bed017ef1df
19 5691357 155 ec03f403-875a-4cdb-97cf-4bed017ef1df
17 74209836 276 4a6f28e8-07a5-482a-80df-01fae66af893
16 30070354 1275 e3cc858e-ee0b-4b97-9ec8-f6448f8dd257
16 30067540 272 e3cc858e-ee0b-4b97-9ec8-f6448f8dd257
17 16382170 306 f138d606-f5e1-4a3e-8157-6d45ff8a1519
17 16382398 525 f138d606-f5e1-4a3e-8157-6d45ff8a1519
17 16382647 758 f138d606-f5e1-4a3e-8157-6d45ff8a1519
17 16382716 825 f138d606-f5e1-4a3e-8157-6d45ff8a1519
19 23827765 249 9453e6b3-69a5-4065-8c36-bfbf644ed534
19 23827768 252 9453e6b3-69a5-4065-8c36-bfbf644ed534
X 71300544 129 3ce586b9-3f4e-4cd3-a532-e3888cee8525
19 1244174 79 73a6e97e-4051-4e99-9bcc-3bb1d7c0e225
19 23827765 387 8ff93c81-fa2a-4955-8a2a-b0524d59b6ee
3 23919238 54 4e6cce5d-71ef-42f2-a20b-6406dfc496af
10 17233613 29 57f9f389-0d89-45b6-b468-3bc588ce8602
10 17233868 191 57f9f389-0d89-45b6-b468-3bc588ce8602
12 6537797 376 539bf807-70ab-493c-ab31-00f2c9f96a75
12 6537799 378 539bf807-70ab-493c-ab31-00f2c9f96a75
12 6537802 381 539bf807-70ab-493c-ab31-00f2c9f96a75
12 6537191 460 8ad57527-35bb-48ff-a776-658fbad9ab3a
12 6537797 770 8ad57527-35bb-48ff-a776-658fbad9ab3a
12 6537799 772 8ad57527-35bb-48ff-a776-658fbad9ab3a
12 6537802 775 8ad57527-35bb-48ff-a776-658fbad9ab3a
19 58393464 225 55898e74-cfd3-4773-a398-29586c620211
19 583224 42 3abdd02d-f14c-4ebe-9b47-2ff1e0d625a3
19 583366 165 3abdd02d-f14c-4ebe-9b47-2ff1e0d625a3
12 6537797 370 bb77b9b9-4a41-47ae-9521-677c771e819f
12 6537799 372 bb77b9b9-4a41-47ae-9521-677c771e819f
12 6537802 375 bb77b9b9-4a41-47ae-9521-677c771e819f
19 49499535 245 86649375-9ed4-433b-806b-30a3eceb4511
19 49499568 276 86649375-9ed4-433b-806b-30a3eceb4511
19 49499654 359 86649375-9ed4-433b-806b-30a3eceb4511
19 49497969 152 86649375-9ed4-433b-806b-30a3eceb4511
19 49497976 159 86649375-9ed4-433b-806b-30a3eceb4511
12 56117622 194 ed987e0f-94d8-4688-acae-3b4b0a9fd867
12 56117633 204 ed987e0f-94d8-4688-acae-3b4b0a9fd867
12 56117737 304 ed987e0f-94d8-4688-acae-3b4b0a9fd867
12 56117743 309 ed987e0f-94d8-4688-acae-3b4b0a9fd867
12 56117752 317 ed987e0f-94d8-4688-acae-3b4b0a9fd867
17 16382398 67 a0b2c599-953e-40ee-8865-e290863239ed
17 16382716 350 a0b2c599-953e-40ee-8865-e290863239ed
12 54284633 200 8c4986b1-abd2-4ee0-91d8-965089c4374c
19 583366 227 9b46dcad-d307-4d6c-961c-4edbdab2cf0b
22 23895098 387 0974c6a9-9427-4af6-956c-9fbd489c905d
22 23895099 388 0974c6a9-9427-4af6-956c-9fbd489c905d
19 23827765 397 36958d15-2ab6-48fc-a944-301573831899
19 23827768 400 36958d15-2ab6-48fc-a944-301573831899
17 16382398 93 d0096421-cb6d-4418-8744-0ae2b440696a
17 16382647 313 d0096421-cb6d-4418-8744-0ae2b440696a
17 16382716 380 d0096421-cb6d-4418-8744-0ae2b440696a
2 216499278 37 0227955c-a90d-4bd3-889f-682f26da061b
2 216499278 32 31af49bb-d593-4271-b088-959cda439e58
12 6537797 767 0c010429-5877-4ca9-9f81-2a37029cb159
12 6537799 769 0c010429-5877-4ca9-9f81-2a37029cb159
12 6537802 772 0c010429-5877-4ca9-9f81-2a37029cb159
6 149594343 371 afe9bec8-87b4-46e5-9bcb-3803a4bf1ec0
10 17233613 28 b3d838c7-fdab-4aac-8c30-afb8904528bd
10 17233868 191 b3d838c7-fdab-4aac-8c30-afb8904528bd
1 19608576 469 17f51f3e-94cd-4a53-904f-73b3cc287f68
6 35470602 31 8c175977-2611-4855-9ad3-4940a36f64a8
6 35470624 50 8c175977-2611-4855-9ad3-4940a36f64a8
19 23827765 122 1c0276a9-fd11-4479-9ed5-79237a05fa65
19 23827768 125 1c0276a9-fd11-4479-9ed5-79237a05fa65
19 23827765 314 ba4ab23e-50f1-499e-b1ea-9bee3b243523
19 23827768 317 ba4ab23e-50f1-499e-b1ea-9bee3b243523
7 20827480 163 4b134138-65a0-4147-b58a-65dab6572fc2
7 20827481 164 4b134138-65a0-4147-b58a-65dab6572fc2
6 30724026 432 ed587c05-ac45-4fb9-9cb0-be961ef54f89
6 30724027 433 ed587c05-ac45-4fb9-9cb0-be961ef54f89
6 30724313 716 ed587c05-ac45-4fb9-9cb0-be961ef54f89
6 30724315 718 ed587c05-ac45-4fb9-9cb0-be961ef54f89
17 43002705 299 a6f94619-6c20-43cd-ac2f-e408c3aeb0ab
11 18407535 1222 89a07f79-c171-4904-ac2b-35eb1fa7746c
11 75404155 68 94be36c7-61ab-4f5d-b1b6-792ecce9253c
10 97432395 57 b1593a93-b32b-401d-bb1b-1a7d7e5d2273
2 216499278 40 370ff46e-911a-42bc-a97b-2af5826e455c
12 6870604 96 272ee3e0-7f2c-4e97-8ba4-0845b226a220
17 41691516 1181 ad4e550d-7992-4fa6-97c4-4f1140ff8f87
17 41691517 1182 ad4e550d-7992-4fa6-97c4-4f1140ff8f87
11 18407535 561 3328ec03-4f64-43c4-aece-ed77ccfa9860
X 71300544 348 114030b6-4f77-42dc-9779-bbb6f19a8bd1
22 23895098 399 854ac6b8-d5f3-44a9-a4c1-a711b1bec14c
22 23895099 400 854ac6b8-d5f3-44a9-a4c1-a711b1bec14c
17 43002705 217 497e59cc-12b8-4efb-b8c3-deb0c230b049
12 6870604 370 cef204bc-521c-49e6-8ab5-7babd73888fa
19 41869104 253 c60d81f4-66f2-43fa-9d09-7d00f6d51f88
19 41861150 130 c60d81f4-66f2-43fa-9d09-7d00f6d51f88
16 30070354 490 662a2625-de05-4d1c-b6a6-ff4f569b9156
2 216501382 270 72767c52-c163-4045-be25-2083f91c0409
19 23827765 248 05e81ca1-f674-4676-9653-5309a5dda93e
19 23827768 250 05e81ca1-f674-4676-9653-5309a5dda93e
19 5691336 141 5c60439b-80ac-49bb-908a-394bd31f381f
19 5691340 145 5c60439b-80ac-49bb-908a-394bd31f381f
19 5691357 158 5c60439b-80ac-49bb-908a-394bd31f381f
7 20827480 186 6509e29b-a0ed-4f18-a439-ace9218a268e
7 20827480 187 6509e29b-a0ed-4f18-a439-ace9218a268e
7 20827481 188 6509e29b-a0ed-4f18-a439-ace9218a268e
16 30070354 199 8e93fc50-7192-4237-b4db-050a5c3aaad5
19 58393464 264 4b1177ed-32a9-453b-a23d-42d099bd3eb7
12 6537797 154 1708ca1c-ccb7-4c78-9da9-03fc445c062c
12 6537799 155 1708ca1c-ccb7-4c78-9da9-03fc445c062c
12 6537802 158 1708ca1c-ccb7-4c78-9da9-03fc445c062c
11 18407535 611 3bbe8092-10b3-4591-9bdc-d5ab41fff015
11 18403765 55 3bbe8092-10b3-4591-9bdc-d5ab41fff015
11 75404771 288 ffd12e31-6017-43d0-a6fa-bbe18cd03871
16 1961948 196 f872d274-2125-41b4-88f8-99b7330c4760
19 5691336 133 f3fcb337-b4b5-4c37-9501-6000bf21dd3b
19 5691340 137 f3fcb337-b4b5-4c37-9501-6000bf21dd3b
19 5691357 155 f3fcb337-b4b5-4c37-9501-6000bf21dd3b
2 216499278 32 c6c1cb18-25f2-429a-8801-8b9733cfe66a
10 17233868 3 9738f2a8-b744-417a-9139-da369555d5c5
9 98005108 137 262b66ef-67de-4812-81a5-ec4eeed4143b
22 23895098 431 04f82fa7-5c41-41a9-b042-9e98d8f9f582
22 23895099 432 04f82fa7-5c41-41a9-b042-9e98d8f9f582
10 78035554 146 47f6a3c8-816e-4a56-add5-93d9a56fea7f
X 154400818 365 e6f0540d-7062-4d35-9c7d-eeb3aa3fa900
12 56160009 229 d0e81f32-99ad-40f4-a9c0-3bf4146441d7
2 216499278 35 700a15c3-bf33-4811-9870-10dc98904757
X 72160383 79 b563c3c5-0682-4f30-8353-fb3a225629a4
11 61637494 74 08c5113d-4009-4fa0-aab5-1583ea9ff9b1
2 216501382 271 ce946259-54c1-4f78-b086-061842d772a9
12 6537797 246 13f0f00c-f7dd-4db4-ba78-ee869c21df1a
12 6537799 248 13f0f00c-f7dd-4db4-ba78-ee869c21df1a
12 6537802 251 13f0f00c-f7dd-4db4-ba78-ee869c21df1a
19 5691336 175 d7b3a30d-023d-4389-887c-1f526209c232
19 5691340 179 d7b3a30d-023d-4389-887c-1f526209c232
19 5691357 195 d7b3a30d-023d-4389-887c-1f526209c232
1 46310232 196 a1e6ab60-4d6d-421e-9311-913e05905b0c
10 96750538 235 2b72223b-09e9-4ff1-b26d-9e87c1f25643
10 96750590 287 2b72223b-09e9-4ff1-b26d-9e87c1f25643
10 96750591 288 2b72223b-09e9-4ff1-b26d-9e87c1f25643
10 96750841 538 2b72223b-09e9-4ff1-b26d-9e87c1f25643
22 23895098 394 927a4ee4-7455-44d1-9153-4dde723f228c
22 23895099 395 927a4ee4-7455-44d1-9153-4dde723f228c
11 18407535 1060 67358401-90ae-411f-94f2-7f2f29114af1
7 20827480 270 800f8830-ae3b-46be-b981-fbd2df5b7631
7 20827480 272 800f8830-ae3b-46be-b981-fbd2df5b7631
7 20827481 273 800f8830-ae3b-46be-b981-fbd2df5b7631
12 6537797 35 6c887415-f8c2-41ce-844b-0f02cb0b95c0
12 6537799 37 6c887415-f8c2-41ce-844b-0f02cb0b95c0
12 6537802 41 6c887415-f8c2-41ce-844b-0f02cb0b95c0
19 41861150 125 6d2a7660-870e-4435-8e83-adcf22738c88
12 6537797 99 0941c258-7e2b-4c83-95da-ba93225f9985
12 6537799 101 0941c258-7e2b-4c83-95da-ba93225f9985
12 6537802 104 0941c258-7e2b-4c83-95da-ba93225f9985
22 23895098 271 ac0c0b0e-a4df-4008-bcaa-bf28dac3c8b4
22 23895099 272 ac0c0b0e-a4df-4008-bcaa-bf28dac3c8b4
1 19608576 298 8036a0cb-5ed0-4b75-beba-fd8f6aea6fe3
7 20827480 163 965c144f-61fc-430f-b3ee-657cc8da12e1
7 20827481 164 965c144f-61fc-430f-b3ee-657cc8da12e1
19 23827765 639 1726073a-eaa3-41b3-9c45-b6927538642e
19 23827768 642 1726073a-eaa3-41b3-9c45-b6927538642e
X 103217026 806 1439ffe0-d49c-47ab-8e0a-60680d25c834
1 19608576 493 f4e093ad-1c70-4aeb-814f-24477940668f
17 16382170 330 b4220859-9c11-471c-bb4b-bb93a9ffa496
17 16382398 555 b4220859-9c11-471c-bb4b-bb93a9ffa496
17 16382647 789 b4220859-9c11-471c-bb4b-bb93a9ffa496
17 16382716 855 b4220859-9c11-471c-bb4b-bb93a9ffa496
19 5691336 149 cdb855cf-13f7-4340-a254-911e0611c815
19 5691340 153 cdb855cf-13f7-4340-a254-911e0611c815
19 5691357 169 cdb855cf-13f7-4340-a254-911e0611c815
19 1440367 433 168a4274-bd7e-4151-ba1f-4c8e886e586b
1 23694783 394 6647ed47-61fb-40a5-b29b-1097b93c7be5
11 18407535 953 c9c94c53-5c4d-44ab-aeb7-2c907782c8c5
19 23827765 1357 c9c94c53-5c4d-44ab-aeb7-2c907782c8c5
2 216499278 43 632332ae-9936-42f0-9c12-54eddd153459
12 6537191 447 1610bf57-a359-4714-963b-2d4499d183db
12 6537797 756 1610bf57-a359-4714-963b-2d4499d183db
12 6537799 758 1610bf57-a359-4714-963b-2d4499d183db
12 6537802 761 1610bf57-a359-4714-963b-2d4499d183db
12 6537797 434 64c58809-234e-40ac-9c37-15b591778345
12 6537799 436 64c58809-234e-40ac-9c37-15b591778345
12 6537802 439 64c58809-234e-40ac-9c37-15b591778345
10 96750538 250 56a1cd44-8d9c-4fc6-8c3c-9a333eb40caf
10 96750590 300 56a1cd44-8d9c-4fc6-8c3c-9a333eb40caf
10 96750591 301 56a1cd44-8d9c-4fc6-8c3c-9a333eb40caf
10 96750841 544 56a1cd44-8d9c-4fc6-8c3c-9a333eb40caf
1 19608576 460 ef600e0b-7203-408d-b3c5-8e84556d6fb4
2 216499278 33 ff74bb17-dda2-4acd-8131-3e752e162000
19 1440367 344 abc126cb-a83d-464c-9e28-46c6b217f466
12 56117622 149 8858a819-0aa8-48be-a986-237cd5f4850f
12 56117633 160 8858a819-0aa8-48be-a986-237cd5f4850f
12 56117737 271 8858a819-0aa8-48be-a986-237cd5f4850f
12 56117743 278 8858a819-0aa8-48be-a986-237cd5f4850f
12 56117752 286 8858a819-0aa8-48be-a986-237cd5f4850f
3 23919238 53 cf452739-f1e9-4e44-82d3-d2b2871b6bd9
15 35237716 460 9e2fc9c7-439e-4981-9652-a5c6c0ab87dc
15 35237718 462 9e2fc9c7-439e-4981-9652-a5c6c0ab87dc
2 55234860 221 de2b35ee-aa06-4263-a63a-6393d83b95a2
19 23827765 629 8cad77dc-a775-4068-956f-25c99f541a0d
19 23827768 632 8cad77dc-a775-4068-956f-25c99f541a0d
11 18407535 1217 2899dd03-9098-4973-b42c-c858776b5555
2 73252770 424 698c98b7-c64f-4f54-89fd-d29f66eb0276
2 73252772 426 698c98b7-c64f-4f54-89fd-d29f66eb0276
2 73252772 430 698c98b7-c64f-4f54-89fd-d29f66eb0276
15 43793868 274 a397c535-bdf8-4549-b7a5-917d327bba98
7 20827480 441 697e68e2-34e0-44cb-9e27-1113365c5244
7 20827481 442 697e68e2-34e0-44cb-9e27-1113365c5244
19 23827765 137 98298e84-611e-4f99-83ea-2a8657337dc6
19 23827768 140 98298e84-611e-4f99-83ea-2a8657337dc6
12 6870604 332 f335ce51-33e2-4e51-9040-0a9d69927234
12 6537797 422 f1d5b56a-7693-406c-8edf-c064221f9734
12 6537799 424 f1d5b56a-7693-406c-8edf-c064221f9734
12 6537802 427 f1d5b56a-7693-406c-8edf-c064221f9734
12 6537797 269 4c3cde58-9a03-4a7e-9b9e-4e0caf34a29c
12 6537799 271 4c3cde58-9a03-4a7e-9b9e-4e0caf34a29c
12 6537802 274 4c3cde58-9a03-4a7e-9b9e-4e0caf34a29c
17 74209836 266 4dff54cc-9795-4428-b3ed-a3602ec98aaf
19 23827765 101 74779902-4ac5-4027-a7b0-8766636c91c6
19 23827768 104 74779902-4ac5-4027-a7b0-8766636c91c6
10 96750538 359 21039f94-e890-4ee5-8f64-324b58f3d8e7
10 96750590 404 21039f94-e890-4ee5-8f64-324b58f3d8e7
10 96750841 638 21039f94-e890-4ee5-8f64-324b58f3d8e7
6 33276034 284 e1a9ff99-1d4f-403c-b84a-e1b72298f0af
16 89561620 169 a0cdb943-2d89-459d-a13d-06fda00b918b
12 56160009 239 346d0d7c-7e1e-476f-bb77-fb7be81545bb
12 98597985 457 1675af8a-f679-4801-8cef-ef373922d882
12 98597986 458 1675af8a-f679-4801-8cef-ef373922d882
19 23827765 449 67a3d484-a93a-44f7-b9b5-d74ada86d0ac
19 23827768 452 67a3d484-a93a-44f7-b9b5-d74ada86d0ac
19 23827765 56 3d0422c0-893a-45da-a762-26a616e4a083
19 23827768 59 3d0422c0-893a-45da-a762-26a616e4a083
17 42998805 121 18019227-cdac-4a93-a4a0-f05e0573e9f3
19 23827765 984 2f63ae48-521b-49bb-b73a-ff46bf0001f9
19 23827765 986 2f63ae48-521b-49bb-b73a-ff46bf0001f9
19 23827768 990 2f63ae48-521b-49bb-b73a-ff46bf0001f9
3 23919238 242 cc693c21-8390-4b81-893e-f251c9fbdf7b
19 55386620 165 373e3278-a8ea-4850-ae91-0d225561ca50
12 6870604 758 a1f3ef56-a4b4-41c9-b9d1-1fd4d96f2763
16 30070354 288 6f68dd1f-ae58-4893-bc50-745d39df8960
12 6870604 438 2f56db0d-a3f8-43e0-85c4-207cad492a0b
11 18407535 488 182f6488-3939-46a5-b636-9f598ec85a19
19 2273187 327 854a48e6-35b8-4fbe-8cd4-b6cab9316ae8
3 23919238 142 f075401a-0d76-4ff6-810b-70f3679d1806
16 30070354 89 944d034a-3218-4212-b007-7a2f02e98073
17 43002705 301 62f29b10-e320-412b-98e5-3ec74829626c
17 42998805 80 62f29b10-e320-412b-98e5-3ec74829626c
19 5691336 186 3115a56b-2a3d-461e-848b-d71cdf5232b9
19 5691340 190 3115a56b-2a3d-461e-848b-d71cdf5232b9
19 5691340 191 3115a56b-2a3d-461e-848b-d71cdf5232b9
19 5691357 208 3115a56b-2a3d-461e-848b-d71cdf5232b9
12 6870604 161 1eec817b-eee9-44f9-bd1b-058cbff9ed2e
X 72160383 617 df30a801-d6ef-48b3-8795-d8d6544408c3
16 30070354 220 db6140d0-1160-43c7-ac09-15e819f27b50
12 6537797 200 6baa0175-00db-4dc9-88f8-f296dcc510f7
12 6537799 202 6baa0175-00db-4dc9-88f8-f296dcc510f7
12 6537802 205 6baa0175-00db-4dc9-88f8-f296dcc510f7
X 71300544 810 b2e03ded-9aee-4e9a-96af-d0f08986451f
16 30067540 97 7646b877-d23a-447c-b7b0-b3ed35efd659
2 73252770 479 1d4853a4-42cc-44b0-8059-6987c15f055a
2 73252772 481 1d4853a4-42cc-44b0-8059-6987c15f055a
1 23694783 403 40d71e36-4b8c-475f-b090-2e54baa0967a
10 78035554 137 09662566-4409-4249-94fa-f8e6d0fa7670
12 6537797 99 4802bb20-6994-44e5-8dff-5b659a07c446
12 6537799 101 4802bb20-6994-44e5-8dff-5b659a07c446
12 6537802 104 4802bb20-6994-44e5-8dff-5b659a07c446
11 75404771 618 5c7fc3cd-d3e2-4205-881e-831c0dc94e6e
X 72160383 277 00fcef20-5e47-4570-98c1-98b063c202f8
4 108622537 199 2a5fc578-16b7-44ab-a5e2-4073cbfc44c4
1 32228782 44 60efa5e3-e2c5-4062-bcde-3dbe16a0e54d
19 583366 195 0ba97c23-690b-4a37-8a07-2d2a4af91fa5
19 5691336 221 52836a43-9424-4c53-a76a-553f620295b1
19 5691340 225 52836a43-9424-4c53-a76a-553f620295b1
19 5691357 240 52836a43-9424-4c53-a76a-553f620295b1
19 1440367 323 90f526a7-fbb8-4a0b-9668-ae9509e15934
22 23895098 406 15043bbf-6fae-462f-8010-79f119e135b9
22 23895099 407 15043bbf-6fae-462f-8010-79f119e135b9
19 23827765 260 8be5f345-2d2d-40c5-94aa-a1444112f6f7
19 23827768 263 8be5f345-2d2d-40c5-94aa-a1444112f6f7
22 23895098 382 a612537f-e1eb-4827-a319-e3c0417dadec
22 23895099 383 a612537f-e1eb-4827-a319-e3c0417dadec
1 19608576 463 b2c21a05-fa73-46f0-a27c-cda0ea49e27a
6 30724026 36 88346749-d541-4556-9214-ec7f8f029dc2
6 30724027 37 88346749-d541-4556-9214-ec7f8f029dc2
6 30724315 299 88346749-d541-4556-9214-ec7f8f029dc2
2 216499278 30 1458ac5c-b8c3-4e84-b03a-fd695ab1dbdd
22 23895098 396 fd1e4e77-5a86-44d5-a2a8-e59abdf68ad8
22 23895099 397 fd1e4e77-5a86-44d5-a2a8-e59abdf68ad8
9 128695089 398 228875d6-d995-4bef-beb9-5090c2de1a06
10 17233868 74 0fda724b-7b68-4f7c-bbb8-34a78ec119c3
1 225790240 1005 d6cdeb72-ed8c-4c4d-a354-c5e45d008b26
2 216499278 127 4ef4cc8b-c444-4322-a229-6a722fafe8a3
2 216501382 360 4ef4cc8b-c444-4322-a229-6a722fafe8a3
12 6537797 463 c2d9c9b5-f8b0-449c-9584-613d334e695f
12 6537799 465 c2d9c9b5-f8b0-449c-9584-613d334e695f
12 6537802 468 c2d9c9b5-f8b0-449c-9584-613d334e695f
19 1440367 357 3e6b3bdb-f671-45a3-addc-fd91ca3d0664
19 583366 708 93862670-8c2f-481b-86d7-e59ff6fe9d6e
10 97432395 103 16a39f9f-b2f5-4b4d-aeab-cf552982c8b8
10 97433393 1041 16a39f9f-b2f5-4b4d-aeab-cf552982c8b8
22 23895098 348 f6744df9-505a-4c60-ada3-d3db80ef3d56
22 23895099 349 f6744df9-505a-4c60-ada3-d3db80ef3d56
19 2273187 819 93fd3862-ce00-4f67-9d7f-a4b98e95cfb3
19 2271798 16 93fd3862-ce00-4f67-9d7f-a4b98e95cfb3
1 28236371 13 70f6098b-2e69-43a5-9140-6dcd5fa262c4
1 19608576 563 6183a04e-4f60-4f2a-a836-cec139baa5fc
19 23827765 158 c482f663-7b60-48d6-85ca-28c6bdd88efa
19 23827768 161 c482f663-7b60-48d6-85ca-28c6bdd88efa
10 17233613 36 337a93be-e645-4256-a1c1-1b9a8190338d
10 17233613 37 337a93be-e645-4256-a1c1-1b9a8190338d
10 17233868 209 337a93be-e645-4256-a1c1-1b9a8190338d
11 75404771 306 f1f2bc57-9fdb-435f-a335-e70fdd531154
10 97433393 671 76a31e02-4b0d-4b42-83d8-a26459707902
19 5691336 99 fc74862d-e6b2-43f1-8298-6b9db98aca1e
19 5691340 103 fc74862d-e6b2-43f1-8298-6b9db98aca1e
19 5691357 117 fc74862d-e6b2-43f1-8298-6b9db98aca1e
16 30070354 506 4f10daa5-1300-4602-8610-9dca2d3183f2
12 56160009 228 7488c3f0-de7a-4e84-8bde-22a3e4a979ee
19 49499535 385 85616562-d33e-493a-bf2a-8434a4586521
19 49499568 419 85616562-d33e-493a-bf2a-8434a4586521
19 49499654 501 85616562-d33e-493a-bf2a-8434a4586521
19 49499535 369 730c2864-9c7e-4e69-b64c-360b6eee4636
19 49499568 402 730c2864-9c7e-4e69-b64c-360b6eee4636
19 49499654 496 730c2864-9c7e-4e69-b64c-360b6eee4636
19 5691336 129 07a7628b-6dd4-4882-912a-155c6fbd3086
19 5691340 133 07a7628b-6dd4-4882-912a-155c6fbd3086
19 5691357 150 07a7628b-6dd4-4882-912a-155c6fbd3086
22 23895098 209 5e25222c-e03a-4465-9ff5-130419d23564
22 23895099 210 5e25222c-e03a-4465-9ff5-130419d23564
22 23895099 232 d9bec51c-8298-4588-970f-2373048ba984
22 23895098 410 0041d461-09a5-4e0d-a75c-7ab8e32ad8f7
22 23895099 411 0041d461-09a5-4e0d-a75c-7ab8e32ad8f7
10 78037288 417 07848d39-0132-4d4d-bd48-1c0e7eb60a91
19 23827765 645 d8d09700-2b36-43bd-8b0d-3bb3eac3da85
19 23827765 646 d8d09700-2b36-43bd-8b0d-3bb3eac3da85
19 23827768 649 d8d09700-2b36-43bd-8b0d-3bb3eac3da85
1 119744152 901 b52b587c-b889-4e09-88f7-eec9ebf988ea
11 18407535 666 ffd9769f-a9cc-415b-8d0b-8138755a81b5
16 30070354 1023 d956af08-8005-4815-8bf5-3d3c3fbf965f
16 30067540 28 d956af08-8005-4815-8bf5-3d3c3fbf965f
19 23827765 278 004af80e-e94e-496e-85df-6186baa8c3ae
19 23827768 281 004af80e-e94e-496e-85df-6186baa8c3ae
12 6537797 347 19cdcd9c-69b0-454b-8057-3c6e15ec68d1
12 6537799 349 19cdcd9c-69b0-454b-8057-3c6e15ec68d1
12 6537802 352 19cdcd9c-69b0-454b-8057-3c6e15ec68d1
12 6870604 73 8a690c06-9191-49f9-b1a3-21975194f98b
11 18407535 659 111158e4-4e37-4d94-b915-35466bb846a5
1 26945591 104 0207c4e6-0932-4c93-bbed-b83e2e71fa35
1 26945591 105 0207c4e6-0932-4c93-bbed-b83e2e71fa35
1 19608576 476 d159fafe-804b-497a-b863-814d3b4cd68f
X 71300544 330 4ca766a5-d6a8-450f-94d7-49a945ff3150
19 23827765 67 90da4b58-aa48-4cf6-8a03-3efbb4ac05b4
19 23827768 71 90da4b58-aa48-4cf6-8a03-3efbb4ac05b4
19 5691336 67 80e80ad3-8487-40f5-a624-5d21ef3b4e47
19 5691340 71 80e80ad3-8487-40f5-a624-5d21ef3b4e47
19 5691357 85 80e80ad3-8487-40f5-a624-5d21ef3b4e47
16 30070354 814 63f395d7-3acd-42bf-a630-690ae72bebcb
22 23895098 510 3030522c-7183-4281-b4c5-81146cb5816d
22 23895099 511 3030522c-7183-4281-b4c5-81146cb5816d
1 19608576 303 6fa3137e-2bf6-4740-b939-285091776aec
12 6870604 597 eb3c62aa-600c-48ce-9f18-d3408a644b77
17 42998805 70 896075bc-affd-4fae-be1e-3396bd116547
12 6870604 1040 afbfccf6-6a7c-4fb5-8edc-b79625afa719
12 6870604 249 8cc790d8-c62b-471e-a103-3badf896c3f5
19 41861150 110 c21723aa-4f2c-4e47-81c5-9a6148b48fa6
10 96750841 205 0df73ffe-3b8c-4f9f-a375-c8a0d33e8c23
2 55235473 182 8cee431e-81c7-4ec9-8184-3b09b308b9d8
2 55235473 183 8cee431e-81c7-4ec9-8184-3b09b308b9d8
2 55235553 264 8cee431e-81c7-4ec9-8184-3b09b308b9d8
2 55235555 266 8cee431e-81c7-4ec9-8184-3b09b308b9d8
19 55386620 157 de2b7d5a-ce7e-487e-bec3-6fed3d1e573f
16 30070354 807 f474b214-59bd-4e3c-a6d1-379a19e9c097
16 30068890 38 f474b214-59bd-4e3c-a6d1-379a19e9c097
11 18407535 213 baa81abf-f724-485a-a8d0-f53e44b122f6
1 225790240 1299 2937eba3-bf44-4d6b-862f-ded52f4a1482
1 225790240 1302 2937eba3-bf44-4d6b-862f-ded52f4a1482
19 8321976 45 8fa4ca99-d5c6-48c9-a718-b32df7be2fb3
12 56160009 91 771063be-cd3d-4ce4-863f-24ff2106350f
19 1440367 439 0ca2ed88-03ef-4cee-93bc-cbd7ef6f4833
22 23895098 382 37be00ea-2a54-4930-a57c-ee30aab489b1
22 23895099 383 37be00ea-2a54-4930-a57c-ee30aab489b1
16 1961948 591 d5176872-3f84-40a0-b523-b038bb0290a1
22 23895098 417 157d25a6-e07f-467e-b125-23fc15773416
22 23895099 418 157d25a6-e07f-467e-b125-23fc15773416
19 55386620 167 64cabfe4-ca9f-4201-869e-238145a91680
22 23895098 354 aad017ee-1ac4-4b29-9902-572d7048f099
22 23895099 355 aad017ee-1ac4-4b29-9902-572d7048f099
11 18407535 172 977e7cdc-bfb8-421b-818e-dc338b57c5fa
22 23895098 387 8ef47a58-37b1-4700-a578-412be47889ec
22 23895099 388 8ef47a58-37b1-4700-a578-412be47889ec
12 6870604 725 eca4c055-4687-468e-9131-5299246b2362
10 96750538 257 8a7ae6c3-0493-4f43-94b7-695333fff907
10 96750590 309 8a7ae6c3-0493-4f43-94b7-695333fff907
10 96750591 310 8a7ae6c3-0493-4f43-94b7-695333fff907
10 96750841 555 8a7ae6c3-0493-4f43-94b7-695333fff907
10 96750841 556 8a7ae6c3-0493-4f43-94b7-695333fff907
7 20827480 167 5b8df9ae-21c8-4f85-baff-77d0ab517d0b
7 20827481 168 5b8df9ae-21c8-4f85-baff-77d0ab517d0b
10 96750538 75 84ab64b9-f608-41e2-ace9-e6fbf7dc8368
10 96750590 122 84ab64b9-f608-41e2-ace9-e6fbf7dc8368
10 96750591 123 84ab64b9-f608-41e2-ace9-e6fbf7dc8368
10 96750841 375 84ab64b9-f608-41e2-ace9-e6fbf7dc8368
12 56117622 196 eb95820d-a164-4cfb-a648-5bfd6a9faffe
12 56117633 208 eb95820d-a164-4cfb-a648-5bfd6a9faffe
12 56117737 302 eb95820d-a164-4cfb-a648-5bfd6a9faffe
12 56117743 309 eb95820d-a164-4cfb-a648-5bfd6a9faffe
12 56117752 317 eb95820d-a164-4cfb-a648-5bfd6a9faffe
11 18407535 180 6dd07ee1-5e4d-496a-ad46-275e4cd8f6af
6 149594343 126 b2932174-90c4-42ba-990a-c90743b95f71
6 33276034 126 b2932174-90c4-42ba-990a-c90743b95f71
12 6870604 573 fb12ee4c-844b-478d-aab8-7d1848498030
1 19608576 471 e0c2e97a-614a-4617-8b7a-833c379238cc
15 43793868 305 79af0444-23f7-45ca-8bd6-da2b1bc04f6c
12 6537797 699 99bd10d8-d987-4ac0-88be-a810d53739d0
12 6537799 701 99bd10d8-d987-4ac0-88be-a810d53739d0
12 6537802 704 99bd10d8-d987-4ac0-88be-a810d53739d0
9 128695089 489 6b93c83a-64e1-444d-8a7a-d96ac4ea6b81
6 30725000 64 123d8973-a803-4d34-b483-8215c87e1a45
6 30725005 69 123d8973-a803-4d34-b483-8215c87e1a45
X 119470430 720 56b264b0-e846-4168-bd4c-534b98f01259
X 119470433 723 56b264b0-e846-4168-bd4c-534b98f01259
22 23895098 402 c64f9cd4-2326-44c2-bd8c-9b33a880d955
22 23895099 403 c64f9cd4-2326-44c2-bd8c-9b33a880d955
19 55386620 160 3e574346-35da-4fe2-bc84-2b936fdca231
12 6537797 756 eb157b05-a6ce-41d0-b9ae-1ddaf3e868ec
12 6537799 758 eb157b05-a6ce-41d0-b9ae-1ddaf3e868ec
12 6537802 761 eb157b05-a6ce-41d0-b9ae-1ddaf3e868ec
19 5691336 150 59e4b369-5493-47f4-9768-84efde2838aa
19 5691340 154 59e4b369-5493-47f4-9768-84efde2838aa
19 5691357 169 59e4b369-5493-47f4-9768-84efde2838aa
2 231708729 178 c0d8f087-0dcb-4658-976b-8e01d0c88674
19 23827765 618 b17fbd82-06da-43c0-b989-839adf9c5214
19 23827768 622 b17fbd82-06da-43c0-b989-839adf9c5214
X 154400818 371 c8d9efeb-a293-4c38-a394-56052c83f354
X 72160383 644 45a30fce-b33c-400e-a3c4-f2da56104803
X 72160383 546 92101ad8-a505-4b7c-8436-1a06f4fe9815
19 5691336 137 68044aa5-d9c0-410e-ae1f-054eeb0f112c
19 5691340 141 68044aa5-d9c0-410e-ae1f-054eeb0f112c
19 5691357 155 68044aa5-d9c0-410e-ae1f-054eeb0f112c
12 6870604 262 79c6796f-1ac8-4baa-bc23-4a2b81766fb2
1 23694783 387 acebfc3a-1dca-4ec8-b342-429170b7b0e3
1 19608576 471 2d9a2232-d013-46c8-b50a-356fba749c71
19 5691336 133 005cf2da-cbf0-46df-975c-98296b50ff65
19 5691340 137 005cf2da-cbf0-46df-975c-98296b50ff65
19 5691357 154 005cf2da-cbf0-46df-975c-98296b50ff65
2 216499278 41 4e035695-28f0-46f7-87e1-318f6ae10275
19 41861150 128 d2221ea1-5fda-4358-b08f-5775e01ad6b7
19 41861150 131 d2221ea1-5fda-4358-b08f-5775e01ad6b7
X 103217026 715 8fa90608-5d08-461c-a31d-24cc7348855d
X 115649523 556 5a720ac3-4023-4aa3-a942-bfec3d8ea72b
X 115646506 119 5a720ac3-4023-4aa3-a942-bfec3d8ea72b
2 216501382 288 3e5bd07b-58ca-4c6c-8e7d-8055b6c215a4
15 43793868 318 52ce84d0-b31b-49ef-9b97-044165fc2e3f
2 216501382 280 d0abdee6-e311-4c82-9955-5d8ac36d6b7d
2 216499278 36 d0abdee6-e311-4c82-9955-5d8ac36d6b7d
10 78035554 137 d4b2922e-5760-424a-8fa2-f7c3cdbff827
19 23827765 638 f4d61453-103c-4e8c-9f20-25ebe50a9389
19 23827768 641 f4d61453-103c-4e8c-9f20-25ebe50a9389
17 16382647 249 036da967-0ab7-45cd-a595-9c83e2b53711
17 16382716 322 036da967-0ab7-45cd-a595-9c83e2b53711
19 1440367 348 02f7e5b2-c07c-4748-8075-77eb10155422
12 6537797 455 5ca15b83-891a-481d-95c1-45d837fc05b4
12 6537799 457 5ca15b83-891a-481d-95c1-45d837fc05b4
12 6537802 460 5ca15b83-891a-481d-95c1-45d837fc05b4
12 6537191 308 d797755c-63a6-4b7a-8d52-ffa37cebb8cf
12 6537797 622 d797755c-63a6-4b7a-8d52-ffa37cebb8cf
12 6537799 624 d797755c-63a6-4b7a-8d52-ffa37cebb8cf
12 6537802 627 d797755c-63a6-4b7a-8d52-ffa37cebb8cf
10 96750538 252 73384d99-1923-4cdd-8bdd-8da916ce4dc0
10 96750590 305 73384d99-1923-4cdd-8bdd-8da916ce4dc0
10 96750591 306 73384d99-1923-4cdd-8bdd-8da916ce4dc0
10 96750841 547 73384d99-1923-4cdd-8bdd-8da916ce4dc0
1 23694783 374 4a7f61c4-3c88-46ee-88f6-2b8fa4d74f3d
17 16382170 86 bd0398ef-0c12-4628-9dfb-ad2bfc971009
17 16382398 310 bd0398ef-0c12-4628-9dfb-ad2bfc971009
17 16382647 544 bd0398ef-0c12-4628-9dfb-ad2bfc971009
17 16382716 617 bd0398ef-0c12-4628-9dfb-ad2bfc971009
X 72160383 610 7e5489dd-6c0f-4f46-8c29-b09b86405d3a
19 41860791 80 bc1d12f3-431f-4fb0-af8d-87361104034c
19 41860833 125 bc1d12f3-431f-4fb0-af8d-87361104034c
2 216501382 236 59ac453a-d4a1-4cb6-bb3d-c3a602922ca4
2 55235473 378 7d646191-9e6d-4257-81de-10134b98279f
2 55235553 457 7d646191-9e6d-4257-81de-10134b98279f
2 55235555 459 7d646191-9e6d-4257-81de-10134b98279f
19 23827765 468 b8b76ccf-bc1a-4bb0-9742-0a4fd9b18e5a
19 23827768 471 b8b76ccf-bc1a-4bb0-9742-0a4fd9b18e5a
17 74209836 258 e86b814c-f53b-431a-ab03-88ed2c3a8903
10 97433393 520 156aaddd-cf23-4b6d-9512-e069acce1a86
19 23827765 738 f0b44512-c466-4ad2-a3d9-e34663383825
19 23827768 741 f0b44512-c466-4ad2-a3d9-e34663383825
10 96750538 248 daf4d9ce-6abb-4a7c-968a-bae1e4878821
10 96750590 299 daf4d9ce-6abb-4a7c-968a-bae1e4878821
10 96750591 300 daf4d9ce-6abb-4a7c-968a-bae1e4878821
10 96750841 536 daf4d9ce-6abb-4a7c-968a-bae1e4878821
19 23827765 282 6c55cdab-7a63-4da3-9116-d072af4114cf
19 23827768 286 6c55cdab-7a63-4da3-9116-d072af4114cf
20 62387372 73 931a310e-95d5-4e34-bf5e-fabf2b9af2eb
20 62387376 77 931a310e-95d5-4e34-bf5e-fabf2b9af2eb
19 49497969 761 8665db32-6922-4bac-aa39-52cd15d6e2d2
19 49497976 768 8665db32-6922-4bac-aa39-52cd15d6e2d2
19 2273187 550 fd88d9c0-77e7-436a-a9e2-befc6af5ecc2
19 2271798 16 fd88d9c0-77e7-436a-a9e2-befc6af5ecc2
19 17862127 384 b32d2259-1bf7-4800-b3e7-6f28a6aa19e6
19 17862128 385 b32d2259-1bf7-4800-b3e7-6f28a6aa19e6
19 17862151 409 b32d2259-1bf7-4800-b3e7-6f28a6aa19e6
19 17862197 456 b32d2259-1bf7-4800-b3e7-6f28a6aa19e6
17 43002705 308 c134e8cd-858b-40eb-aa77-552409be6e83
22 23895098 417 79f0ffa2-928f-4117-89b9-7571855615bd
22 23895099 418 79f0ffa2-928f-4117-89b9-7571855615bd
19 23827765 450 0d09974f-3202-478a-aa92-b9bf3b2d219b
19 23827768 453 0d09974f-3202-478a-aa92-b9bf3b2d219b
19 2273187 790 506b8b29-210e-4115-b04e-71fee8728d74
19 2271798 365 506b8b29-210e-4115-b04e-71fee8728d74
19 5691336 200 8a952523-e83b-482c-b4af-79ec78be6ce3
19 5691340 204 8a952523-e83b-482c-b4af-79ec78be6ce3
19 5691357 219 8a952523-e83b-482c-b4af-79ec78be6ce3
22 23895098 400 1d5778c9-7206-4c0e-957f-ff38d1ffd346
22 23895099 401 1d5778c9-7206-4c0e-957f-ff38d1ffd346
19 1440367 340 bd553bba-9cfb-4413-8550-6050aea4841b
19 1440367 338 10720075-0a6d-404f-aee1-f1d0dc4f9963
17 74209836 281 d76e2920-0f90-4214-8ca9-3f990612c447
12 6537797 590 15b3dd3d-bdac-4af0-bf1c-3534071389c9
12 6537799 592 15b3dd3d-bdac-4af0-bf1c-3534071389c9
12 6537802 595 15b3dd3d-bdac-4af0-bf1c-3534071389c9
19 23827765 760 1e8b06e5-6ccd-4025-ae66-8a5ba14351cf
19 23827768 763 1e8b06e5-6ccd-4025-ae66-8a5ba14351cf
10 96750538 305 9499ec2f-4f23-491f-a552-af3fbafeff62
10 96750590 354 9499ec2f-4f23-491f-a552-af3fbafeff62
10 96750591 355 9499ec2f-4f23-491f-a552-af3fbafeff62
10 96750841 604 9499ec2f-4f23-491f-a552-af3fbafeff62
17 16382170 351 b4563dc0-c219-4d4a-9b18-89ab1c721c30
17 16382398 570 b4563dc0-c219-4d4a-9b18-89ab1c721c30
17 16382716 875 b4563dc0-c219-4d4a-9b18-89ab1c721c30
11 18407535 841 0da14e43-bd60-4a10-9e91-585443828e09
10 97433393 446 d90cd17f-8814-48d4-947b-355fa6f4b6e6
12 6870604 492 800c2974-06f6-4952-81c7-47d6365f201b
2 55235473 40 78cb2475-d439-43e0-a95a-1cc618451d71
2 55235553 121 78cb2475-d439-43e0-a95a-1cc618451d71
2 55235555 123 78cb2475-d439-43e0-a95a-1cc618451d71
10 78037288 492 f0a605ea-76ef-4368-8eed-8a6eadbe2d87
2 216501382 60 a3b144bf-1471-47f5-900c-26ef228fa1b1
19 55386620 168 3c851ca6-eb38-4150-b31d-00999be56fd2
17 42998805 115 46f7a94e-57e0-4a2d-a379-66a15036baf1
17 43002705 347 46f7a94e-57e0-4a2d-a379-66a15036baf1
12 6537797 209 a4dba615-5a57-4e50-b524-2a66641b409a
12 6537797 212 a4dba615-5a57-4e50-b524-2a66641b409a
12 6537799 214 a4dba615-5a57-4e50-b524-2a66641b409a
12 6537802 217 a4dba615-5a57-4e50-b524-2a66641b409a
16 1961948 121 c22070ad-20df-4edc-b698-9b4c46bc2061
12 9696086 548 21c025be-1db3-4448-96c9-ed3296f9ad6c
12 9696087 549 21c025be-1db3-4448-96c9-ed3296f9ad6c
X 154400818 270 5578cf8c-d75b-41c8-8d00-4d3e4cd4511d
16 30070354 430 b990a864-bc64-4b8c-bc2c-ad5f55d4e142
1 28236371 132 657dd86c-f916-44c4-a604-f866a30368ef
6 30724026 292 72804f0e-b0e0-4895-b478-4989810f9555
6 30724027 293 72804f0e-b0e0-4895-b478-4989810f9555
6 30724313 576 72804f0e-b0e0-4895-b478-4989810f9555
6 30724315 578 72804f0e-b0e0-4895-b478-4989810f9555
19 49499535 270 3248e3f7-0c40-4633-8f02-79c1bdfb006f
19 49499568 303 3248e3f7-0c40-4633-8f02-79c1bdfb006f
19 49499654 384 3248e3f7-0c40-4633-8f02-79c1bdfb006f
19 49497969 171 3248e3f7-0c40-4633-8f02-79c1bdfb006f
19 49497976 178 3248e3f7-0c40-4633-8f02-79c1bdfb006f
2 216499278 28 cb4ee046-ee6d-4d0c-967e-00db4b62cce8
2 216499278 29 cb4ee046-ee6d-4d0c-967e-00db4b62cce8
2 216499278 35 22804ad5-aaea-4f6c-b518-6041b6fed8eb
11 18407535 87 b5fe88b8-9a52-4845-af03-c4d133916ed7
11 18407535 88 b5fe88b8-9a52-4845-af03-c4d133916ed7
22 23895098 148 075e98eb-e828-4288-9174-02c8fbb512a4
22 23895099 149 075e98eb-e828-4288-9174-02c8fbb512a4
7 20827480 202 08dc679b-0a2d-4edf-b8c9-795dcefe5142
7 20827481 203 08dc679b-0a2d-4edf-b8c9-795dcefe5142
X 154400818 169 2c1ce079-f131-4160-af41-e41918bcba53
2 73252770 356 93414f5b-78d7-44af-b5cf-57cb05863ec6
2 73252772 358 93414f5b-78d7-44af-b5cf-57cb05863ec6
17 74209836 269 b22bbbec-6f66-4398-915a-d88128b63217
2 216501382 273 600fb2e7-6fd6-4d0a-aadb-d048be63f4f0
22 23895098 446 0058169a-651f-4000-bd6f-c33ba2fda8f0
22 23895098 447 0058169a-651f-4000-bd6f-c33ba2fda8f0
22 23895099 448 0058169a-651f-4000-bd6f-c33ba2fda8f0
1 23694783 385 490298d7-364e-4784-be20-44a46c2a3b5d
1 225790240 88 0ade9ba2-e92f-48fb-bb36-6bc0f7cf23f0
2 73252770 496 a87f9a04-a847-4387-b3d4-fdc5c3ea548f
2 73252772 498 a87f9a04-a847-4387-b3d4-fdc5c3ea548f
11 18407535 92 0b096e63-c8d1-450c-af18-7a591cb5a71d
17 39204699 206 84cd7f47-12e0-4ccf-9254-2b3828903857
12 6537191 394 cbd9d29c-89ca-4246-909f-c09874380d62
12 6537797 698 cbd9d29c-89ca-4246-909f-c09874380d62
12 6537799 700 cbd9d29c-89ca-4246-909f-c09874380d62
12 6537802 703 cbd9d29c-89ca-4246-909f-c09874380d62
12 6537797 291 f53f3437-179c-4102-92d4-cdefd26dfb4d
12 6537799 293 f53f3437-179c-4102-92d4-cdefd26dfb4d
12 6537802 296 f53f3437-179c-4102-92d4-cdefd26dfb4d
2 216501382 267 2d492f92-4087-4b43-920b-675079224236
19 583224 221 c7285f9a-e02d-4ee7-b87b-f80f6bd46b8c
19 583224 222 c7285f9a-e02d-4ee7-b87b-f80f6bd46b8c
19 583366 358 c7285f9a-e02d-4ee7-b87b-f80f6bd46b8c
2 216499278 33 8278f27a-5381-4567-a876-9d179ce18d8c
12 6870604 775 8426ece4-ebc6-4708-a4f4-88f3c352c4f7
22 23895098 380 de141581-8cad-451a-a07a-f2a829f8a7ae
22 23895099 381 de141581-8cad-451a-a07a-f2a829f8a7ae
19 23827765 468 e1f1970e-54cc-4eab-9e68-ea80a8b39c2b
19 23827768 471 e1f1970e-54cc-4eab-9e68-ea80a8b39c2b
16 30070354 132 3fc41a6d-f43d-4e07-93a4-9c634401f964
10 78035554 146 5dd24024-b3c1-49de-b020-de92c1c721a7
12 6537797 181 dcb416ff-2a3d-4923-b361-b1dc1cfe4bcb
12 6537799 183 dcb416ff-2a3d-4923-b361-b1dc1cfe4bcb
12 6537802 186 dcb416ff-2a3d-4923-b361-b1dc1cfe4bcb
19 23827765 934 57f3b152-60f9-478d-bd22-850897ba0a2f
19 23827768 935 57f3b152-60f9-478d-bd22-850897ba0a2f
2 216499278 34 6df4e2af-8c1c-4436-8770-e4666bfb939b
12 49272477 60 36ac6d4a-9582-4fa4-8cf5-22444ace78c5
12 49272481 64 36ac6d4a-9582-4fa4-8cf5-22444ace78c5
12 49272482 64 36ac6d4a-9582-4fa4-8cf5-22444ace78c5
12 49272626 206 36ac6d4a-9582-4fa4-8cf5-22444ace78c5
16 30070354 426 5418c2f2-ab5d-4786-9723-c340aa1e90d2
2 216501382 280 58178f70-e271-45df-be05-ba2482c8939a
X 154400818 362 208cd5e3-f44a-40eb-8d50-3a847fae776e
12 9696086 205 5f7e9928-10e7-486f-9204-9df4e3a75b9b
12 9696087 206 5f7e9928-10e7-486f-9204-9df4e3a75b9b
22 23895098 378 f07a19ef-479f-47d8-a904-7e2b42e46e35
22 23895099 379 f07a19ef-479f-47d8-a904-7e2b42e46e35
11 18407535 676 1842004a-e64b-4b3f-9a9d-e6eb070fbbe0
11 18403765 93 1842004a-e64b-4b3f-9a9d-e6eb070fbbe0
11 18405513 203 1842004a-e64b-4b3f-9a9d-e6eb070fbbe0
3 23919238 371 f22f5cb5-2bc2-4a26-8b21-fe3f8b651e3c
6 149594343 283 6679a79e-dcc7-41d4-a84c-6ad32a3baa74
19 2273187 363 59bd2c70-bc6c-482d-96e9-aa9f57fa2e6f
16 30070354 234 3fa027d8-80df-449a-90cc-98e3b68ae065
X 119470430 729 f3d5a016-fac6-4b2a-902d-bd7f84e75f3c
X 119470433 732 f3d5a016-fac6-4b2a-902d-bd7f84e75f3c
12 112022255 169 0f80fd22-7d9f-4cb2-b4e4-209a2c5ca67e
2 216501382 280 25714023-c756-4b35-a6f6-8a410c3db234
22 23895098 346 2c45b545-5324-4733-ae06-8eef3e2b839b
22 23895099 347 2c45b545-5324-4733-ae06-8eef3e2b839b
1 228098142 724 60c90c8f-1bfb-43a0-a559-fe16c433fb24
1 228098148 728 60c90c8f-1bfb-43a0-a559-fe16c433fb24
19 23827765 441 4e68fa67-9162-4b0a-8e1a-7cff60d096aa
12 56117622 667 91f65a6c-f668-430d-97e2-84a7a9035cb9
12 56117633 678 91f65a6c-f668-430d-97e2-84a7a9035cb9
12 56117737 763 91f65a6c-f668-430d-97e2-84a7a9035cb9
12 56117743 769 91f65a6c-f668-430d-97e2-84a7a9035cb9
12 56117752 778 91f65a6c-f668-430d-97e2-84a7a9035cb9
17 43002705 308 91af2582-92a3-4729-960d-9a34ebc0a66e
10 78035554 141 c19a8e99-307a-49b9-960d-16b8e98feb5b
19 5691336 677 1921f9f3-5242-497b-9fac-fe1bb8e80cdc
19 5691340 681 1921f9f3-5242-497b-9fac-fe1bb8e80cdc
19 5691357 696 1921f9f3-5242-497b-9fac-fe1bb8e80cdc
X 119470430 738 c9fc1e84-2a52-43a3-835b-7cb69469bf31
X 119470433 741 c9fc1e84-2a52-43a3-835b-7cb69469bf31
11 18407535 26 3a6dd728-4697-4b8e-9b8b-380ca26ef8fc
7 20827480 180 e87f269c-5058-4ce5-8d24-d8fdf50ac08e
7 20827481 181 e87f269c-5058-4ce5-8d24-d8fdf50ac08e
2 216501382 287 3c446286-baf0-449a-b2b7-2647c859e7ad
12 130875992 178 15cb1667-7aee-408d-a050-0c3131baebed
17 16382170 75 6326813d-f6d2-4414-a01b-df3654d078a0
17 16382398 310 6326813d-f6d2-4414-a01b-df3654d078a0
17 16382398 313 6326813d-f6d2-4414-a01b-df3654d078a0
22 23895098 360 e3db6291-931d-4dc6-b569-7a9012fef2e0
22 23895099 361 e3db6291-931d-4dc6-b569-7a9012fef2e0
X 72160383 479 b280481e-e725-4720-9611-4862c0cf205e
12 9696086 99 c1a4fcd3-1572-42c7-833d-fa3e87a99232
12 9696087 100 c1a4fcd3-1572-42c7-833d-fa3e87a99232
19 2271798 424 f027bac8-5fc8-45bb-b4af-eb861e9db907
12 49272477 69 b30c2dee-5b98-4716-a69f-408fc272b861
12 49272481 75 b30c2dee-5b98-4716-a69f-408fc272b861
12 49272482 76 b30c2dee-5b98-4716-a69f-408fc272b861
12 49272626 199 b30c2dee-5b98-4716-a69f-408fc272b861
17 16382647 227 abbbe0e1-ba1b-46a9-a7f5-d4fdcebbbf4e
17 16382716 296 abbbe0e1-ba1b-46a9-a7f5-d4fdcebbbf4e
16 30070354 358 211b34a3-17bc-4a24-bac7-d79e0b41358e
3 23919238 362 b607bc53-60a6-4e69-851d-e76b1a763dfa
1 23693819 10 39cfa16f-bc1d-4841-b712-ec10547e98b5
19 2273187 378 c5f2d001-bd34-44e5-a462-360293889e02
10 72275845 573 d07111b3-afa8-424d-a9ed-217a918b6afb
X 72160383 283 5b9b0a0f-a9c0-4c57-b69f-6b663fd94666
12 6870604 243 dfb5245b-09b4-4246-b86f-04299140f1bf
X 115649523 286 ed300a24-020d-46cb-9d13-302c3245d278
X 115649523 287 ed300a24-020d-46cb-9d13-302c3245d278
11 18407535 302 c54d80cb-a956-4912-b94f-03ad5f705a2c
19 1440367 355 ea73484f-49b2-43b2-bb83-aeeb35000e71
10 97432395 271 58babc04-615c-410d-86ad-821e05dfeee1
10 97433393 1237 58babc04-615c-410d-86ad-821e05dfeee1
12 6537797 76 a1249a4d-cb88-4faa-a2ba-1662e4cc0e2c
12 6537799 78 a1249a4d-cb88-4faa-a2ba-1662e4cc0e2c
12 6537802 81 a1249a4d-cb88-4faa-a2ba-1662e4cc0e2c
22 23895098 429 0030f7ed-0550-4c50-90f7-6c73b43351d0
22 23895099 430 0030f7ed-0550-4c50-90f7-6c73b43351d0
19 5691336 129 b45a5edb-bd40-4381-baa6-355d16b97a6f
19 5691340 133 b45a5edb-bd40-4381-baa6-355d16b97a6f
19 5691357 150 b45a5edb-bd40-4381-baa6-355d16b97a6f
17 43002705 307 8de92808-e2d1-477b-ad58-d72855b31d36
X 115649523 11 5fccfa28-4dd6-42b3-acb5-172f384bbd6a
11 18407535 391 15d8d4be-1c5a-4aab-b8b3-a1f4cdcf5df1
22 23895098 416 cc6d99fc-ad11-4b3c-9c6b-e32513f46565
22 23895099 417 cc6d99fc-ad11-4b3c-9c6b-e32513f46565
17 16382170 16 578735cc-d8e2-4949-b5ce-024da84b924e
17 16382398 238 578735cc-d8e2-4949-b5ce-024da84b924e
17 16382647 473 578735cc-d8e2-4949-b5ce-024da84b924e
17 16382647 475 578735cc-d8e2-4949-b5ce-024da84b924e
17 16382716 548 578735cc-d8e2-4949-b5ce-024da84b924e
22 23895098 413 642bcdef-f8ab-4024-8e6f-c6d09ff1ce59
22 23895099 414 642bcdef-f8ab-4024-8e6f-c6d09ff1ce59
12 6537191 474 1e1e41f0-0ab2-44e3-81bd-0a2ba3e1ad17
12 6537797 789 1e1e41f0-0ab2-44e3-81bd-0a2ba3e1ad17
12 6537799 791 1e1e41f0-0ab2-44e3-81bd-0a2ba3e1ad17
12 6537802 794 1e1e41f0-0ab2-44e3-81bd-0a2ba3e1ad17
2 216501382 274 27a95496-5065-4e6d-b4a0-7f4d67cdcc2b
16 1961948 354 c4382236-5e42-4bcc-9339-2b6717bd3170
12 6537797 83 588bc220-a65e-4277-841b-48dac8d93025
12 6537799 85 588bc220-a65e-4277-841b-48dac8d93025
12 6537802 88 588bc220-a65e-4277-841b-48dac8d93025
1 23694783 48 cd332a1a-9076-4b6d-81a7-2d1441da37ca
2 216501382 288 7f7dd361-619e-4a81-b684-ef00633e5f2d
2 216499278 38 7f7dd361-619e-4a81-b684-ef00633e5f2d
1 119744152 444 6334a8d4-58a9-4318-8ce0-82897f8a36a9
19 23827765 679 da567de7-78f7-4b3e-8d72-46f09cbda62f
19 23827768 682 da567de7-78f7-4b3e-8d72-46f09cbda62f
16 1961948 281 7a10ac44-328e-4309-9253-49962bd8abce
X 48578045 254 e4e0dea0-9ad5-4214-b42a-d1c78fa308c4
X 48578045 256 e4e0dea0-9ad5-4214-b42a-d1c78fa308c4
X 119470430 690 34bf0036-71f3-4816-a30d-22d190b503c0
X 119470433 693 34bf0036-71f3-4816-a30d-22d190b503c0
11 18407535 357 009d5d63-567f-40c2-91a9-7fae06cccaf3
2 73252770 163 bf8a3533-68d2-4538-98f5-439f78a3bbc7
2 73252772 165 bf8a3533-68d2-4538-98f5-439f78a3bbc7
12 6537797 522 e93adc25-3931-4a0d-833e-7073cdc22781
12 6537799 524 e93adc25-3931-4a0d-833e-7073cdc22781
12 6537802 527 e93adc25-3931-4a0d-833e-7073cdc22781
19 23827765 224 efc60599-17cd-4fb5-8765-db9470f37737
19 23827768 227 efc60599-17cd-4fb5-8765-db9470f37737
19 5691336 129 331fedfb-33a4-4a59-a610-a7a2ea63ce50
19 5691340 133 331fedfb-33a4-4a59-a610-a7a2ea63ce50
19 5691357 149 331fedfb-33a4-4a59-a610-a7a2ea63ce50
22 23895098 388 2b2df5e6-d6fc-45d4-9a94-ddfe9626e67f
22 23895099 389 2b2df5e6-d6fc-45d4-9a94-ddfe9626e67f
19 23827765 101 96202487-c24a-4653-b1f2-38d0ffeb0b63
19 23827768 105 96202487-c24a-4653-b1f2-38d0ffeb0b63
19 2273187 294 d6c82456-0f6b-4dc0-a42c-6db52ba56333
19 55386620 166 3b413535-e5ea-475d-83e5-44f9dac2ba19
19 23827765 663 53b45428-a148-448d-b436-5f46dc71fa45
19 23827768 665 53b45428-a148-448d-b436-5f46dc71fa45
12 6870604 607 22e3877a-02cd-45ec-bf04-b74f5aec9e80
19 41861150 185 63bcfe65-0410-4135-bc91-4391718de406
19 5691336 141 5828d394-56eb-4ace-b745-ffdca31f1280
19 5691340 145 5828d394-56eb-4ace-b745-ffdca31f1280
19 5691357 161 5828d394-56eb-4ace-b745-ffdca31f1280
19 23827765 748 9cc87e64-c93c-4af8-bce1-f0513fded11b
19 23827768 751 9cc87e64-c93c-4af8-bce1-f0513fded11b
11 18407535 500 c3fb5bd5-28ad-46d0-8522-8fb781f51101
11 18407535 501 c3fb5bd5-28ad-46d0-8522-8fb781f51101
19 41869104 45 2dc22f67-0b91-426f-80c3-01b5960bf2a9
19 23827765 308 4a6f21e1-8cd1-4a21-a07d-10de1f4c8eef
19 23827768 311 4a6f21e1-8cd1-4a21-a07d-10de1f4c8eef
1 225790240 741 66753d2c-b179-4035-a1f9-f03b10bbb81c
19 5691336 60 bca49404-bf47-4851-b880-bd83cfa0cefa
19 5691340 64 bca49404-bf47-4851-b880-bd83cfa0cefa
19 5691357 79 bca49404-bf47-4851-b880-bd83cfa0cefa
9 128695089 453 4af3f4a4-c37d-4d4b-b68c-e096ba5bdb01
11 75404155 490 9cf56a35-8b0c-4833-9b6b-72141654dbcf
1 19608576 471 6cb009b4-1170-4e93-92cc-aff0bca294fd
16 88808170 574 5cc1424d-9aa7-4fee-9ff5-230509df5807
19 2273187 374 bab7d985-2887-4335-be93-89af8d7802c7
2 216501382 263 cfb608fc-4636-4df4-9c3e-eadfb9685e2b
10 78035554 139 c5ce59e3-361d-45b7-84f3-70cf101fd1bc
17 16382398 106 f850391e-b3d0-41f7-bb28-23c5ba7de7e9
17 16382647 338 f850391e-b3d0-41f7-bb28-23c5ba7de7e9
17 16382716 407 f850391e-b3d0-41f7-bb28-23c5ba7de7e9
1 19608576 496 535e23d1-1bea-48f4-a398-e43eb5200df6
17 42998805 79 53d26b26-b3e4-4b93-8522-db0814821b89
12 56117622 175 7b7b2a18-213c-46f9-ae26-e2c86698dcf9
12 56117633 186 7b7b2a18-213c-46f9-ae26-e2c86698dcf9
12 56117737 274 7b7b2a18-213c-46f9-ae26-e2c86698dcf9
12 56117743 279 7b7b2a18-213c-46f9-ae26-e2c86698dcf9
12 56117752 286 7b7b2a18-213c-46f9-ae26-e2c86698dcf9
17 42998805 77 43300bf5-36da-4a6c-b163-d41f227d5010
22 23895098 412 18a52e48-7d2c-4b73-bedb-3c6c733e5771
22 23895099 413 18a52e48-7d2c-4b73-bedb-3c6c733e5771
12 56117622 187 6274a34b-d921-45d6-a3f2-2069f1368c8d
12 56117633 197 6274a34b-d921-45d6-a3f2-2069f1368c8d
12 56117737 295 6274a34b-d921-45d6-a3f2-2069f1368c8d
12 56117743 300 6274a34b-d921-45d6-a3f2-2069f1368c8d
12 56117752 308 6274a34b-d921-45d6-a3f2-2069f1368c8d
16 30070354 309 a31dcaec-ebc5-4b08-aeeb-421058501ace
19 23827765 131 8cd92433-fbe3-498f-9d70-52f816e78956
19 23827768 134 8cd92433-fbe3-498f-9d70-52f816e78956
1 19608576 481 405ad675-179c-46fd-9d27-228afda5c447
11 18407535 964 e7e62203-0b3a-464a-a7c8-b956cc3993be
10 96750538 252 24e34bdd-671a-497c-a26a-b4f3f3df5b83
10 96750590 303 24e34bdd-671a-497c-a26a-b4f3f3df5b83
10 96750591 304 24e34bdd-671a-497c-a26a-b4f3f3df5b83
10 96750841 540 24e34bdd-671a-497c-a26a-b4f3f3df5b83
19 1440367 529 6fae2ef6-0a5b-4c8b-88c8-03082d3ab150
12 6537797 227 b65335cf-8f2a-4c72-a0c5-1de02c501d90
12 6537799 229 b65335cf-8f2a-4c72-a0c5-1de02c501d90
12 6537802 232 b65335cf-8f2a-4c72-a0c5-1de02c501d90
7 20827480 168 0ecc2259-cf40-4c37-ab63-f93171a48cfb
7 20827481 168 0ecc2259-cf40-4c37-ab63-f93171a48cfb
10 96750538 237 b5038382-a033-4c4c-8ad4-da66777df532
10 96750590 290 b5038382-a033-4c4c-8ad4-da66777df532
10 96750591 291 b5038382-a033-4c4c-8ad4-da66777df532
10 96750841 549 b5038382-a033-4c4c-8ad4-da66777df532
7 20827480 171 bf915807-934a-47b8-b2e7-ecb3f31e65e2
7 20827481 172 bf915807-934a-47b8-b2e7-ecb3f31e65e2
12 130875992 116 9e3cee93-eb98-4bee-ad12-c4b09f5bc048
12 6870604 478 b21e839b-8313-4b95-b0e2-40e65cbf2ecd
19 2273187 824 16720694-7ae2-4505-a668-ca0f1ed523d7
19 2271798 365 16720694-7ae2-4505-a668-ca0f1ed523d7
17 43002705 24 88f7e273-23af-459b-bc68-f85bc8fe4b0e
1 28236371 259 561b686d-465c-4fff-901c-edfc290da6c4
12 6537797 575 3503e546-e101-4980-beb8-bb16a1456aad
12 6537799 577 3503e546-e101-4980-beb8-bb16a1456aad
12 6537802 580 3503e546-e101-4980-beb8-bb16a1456aad
12 56117622 76 a4c5d406-6270-47cc-87c7-93da0b6ddf3f
12 56117622 77 a4c5d406-6270-47cc-87c7-93da0b6ddf3f
12 56117633 88 a4c5d406-6270-47cc-87c7-93da0b6ddf3f
12 56117737 187 a4c5d406-6270-47cc-87c7-93da0b6ddf3f
12 56117743 192 a4c5d406-6270-47cc-87c7-93da0b6ddf3f
12 56117752 200 a4c5d406-6270-47cc-87c7-93da0b6ddf3f
2 216499278 38 a50b1ecc-06ae-4d57-9c41-f39a2bf80231
19 5691336 144 8df36bc4-6d20-4c68-b893-0f228eed1abc
19 5691340 148 8df36bc4-6d20-4c68-b893-0f228eed1abc
19 5691357 163 8df36bc4-6d20-4c68-b893-0f228eed1abc
22 23895099 421 0abf11f5-c673-4c4f-bd2b-885a81f6e0d6
19 23827765 330 513bb251-c1e8-475f-8e48-cef3f444a9d4
19 23827768 333 513bb251-c1e8-475f-8e48-cef3f444a9d4
X 72160383 640 2f7f1643-649b-458a-becd-07d32f020604
19 1440367 114 8df5c08b-768d-4528-bd2d-b93d56d547c8
22 23895098 400 386c6411-7288-463a-84fc-9f4d7240a73e
22 23895099 401 386c6411-7288-463a-84fc-9f4d7240a73e
11 18407535 1052 f44919c4-94d3-4b6b-808c-fd88fd44d1eb
10 97433393 988 cd0f2312-4bbe-414e-b9a4-439f3bdf1471
1 19608576 258 bb6a5221-0de0-4ebb-9207-e427d2073422
10 78035554 136 b2c95eef-5227-4ef1-92a3-dc8aa8464435
22 23895098 411 9ff755f6-41cf-4571-912b-287729d84bb2
22 23895099 412 9ff755f6-41cf-4571-912b-287729d84bb2
19 1440367 359 50ff1ecd-78a5-4572-aeaf-19700d6a08a9
10 96750538 234 4c47dd6e-b8fb-45da-b698-5d19a996affe
10 96750590 283 4c47dd6e-b8fb-45da-b698-5d19a996affe
10 96750591 284 4c47dd6e-b8fb-45da-b698-5d19a996affe
10 96750841 525 4c47dd6e-b8fb-45da-b698-5d19a996affe
2 216501382 283 ea288849-3100-4911-af25-53767527521d
19 5691336 119 58451ff3-6f7a-49a1-81c3-97ac7c9db2ae
19 5691340 123 58451ff3-6f7a-49a1-81c3-97ac7c9db2ae
19 5691357 139 58451ff3-6f7a-49a1-81c3-97ac7c9db2ae
22 23895098 443 cc242707-b21a-4027-9d7a-04a381fe745e
22 23895099 444 cc242707-b21a-4027-9d7a-04a381fe745e
10 96750841 155 77b4a3ad-8978-4ea9-ad91-4e637f323733
12 6537797 563 c8e9954c-a2a4-4eff-a8fb-9d23cdfef04f
12 6537799 565 c8e9954c-a2a4-4eff-a8fb-9d23cdfef04f
12 6537802 568 c8e9954c-a2a4-4eff-a8fb-9d23cdfef04f
2 73252770 398 87d2513e-ced1-4489-85e4-ff46a3a5e689
2 73252772 400 87d2513e-ced1-4489-85e4-ff46a3a5e689
2 216501382 286 21c3cacd-823a-476e-beae-199fc93dac9d
10 96750841 125 ef12a7b9-3ad1-4fea-a12f-358724abd011
19 17861466 210 6d6b7493-07f4-4515-91c0-4217738c847c
17 43002705 307 b17e33a9-b647-43e7-8c75-9e2ae9c23f39
22 23895098 420 c13e1eed-39c6-4862-8666-d07d18c756b0
22 23895099 421 c13e1eed-39c6-4862-8666-d07d18c756b0
X 135032555 189 85c3bec7-83b2-44f2-ab22-be64fb94110b
11 75404771 447 20682502-d6bb-4f69-8fd2-e8310882ce71
11 18407535 166 a4de402c-11f5-451e-803d-30a9e73246d8
19 49499535 170 733c6561-0bdf-4765-9f11-a612c10ac5fd
19 49499568 196 733c6561-0bdf-4765-9f11-a612c10ac5fd
19 49499654 282 733c6561-0bdf-4765-9f11-a612c10ac5fd
17 39204619 161 3c02644e-2226-44ae-a837-e419f445442e
17 39204699 233 3c02644e-2226-44ae-a837-e419f445442e
12 6537797 788 be5158f6-0f33-4051-b551-d6595863f509
12 6537799 790 be5158f6-0f33-4051-b551-d6595863f509
12 6537802 793 be5158f6-0f33-4051-b551-d6595863f509
19 583366 387 9ec1c448-a259-4e10-bcec-d8129992c576
6 35470602 540 b56f8de8-20e9-4fcc-a639-58ab0d80f0b1
6 35470624 562 b56f8de8-20e9-4fcc-a639-58ab0d80f0b1
19 2273187 207 97743d19-30b1-40e2-82e5-5a5ce600b91f
19 2271798 16 97743d19-30b1-40e2-82e5-5a5ce600b91f
11 18407535 669 52b04b14-4eae-4306-ad27-d8d57c33b328
6 126346219 15 f154da54-3b4f-40fa-adb2-f0dd4a110e04
11 18407535 1201 ff621703-eb53-4f89-86df-9d69d551b485
11 18407535 1202 ff621703-eb53-4f89-86df-9d69d551b485
12 6537797 562 e69becdc-b3ac-438e-9fda-fae8eca9f73a
12 6537799 564 e69becdc-b3ac-438e-9fda-fae8eca9f73a
12 6537802 567 e69becdc-b3ac-438e-9fda-fae8eca9f73a
12 6537797 359 8c237db4-d596-4874-ae66-c66b60e7623c
12 6537799 361 8c237db4-d596-4874-ae66-c66b60e7623c
12 6537802 364 8c237db4-d596-4874-ae66-c66b60e7623c
9 128695089 417 2c14cf5f-66a6-4e83-a35a-9fcb7151717d
12 123597228 834 b708e577-7eff-45ea-bf9f-935f918bce39
12 123597228 242 5b0ac6d2-1a29-40a6-8639-38c21ec83a86
19 5691336 169 606be67a-c28a-4eb7-8281-4e18f83924bf
19 5691340 173 606be67a-c28a-4eb7-8281-4e18f83924bf
19 5691357 188 606be67a-c28a-4eb7-8281-4e18f83924bf
4 108622537 119 ca0b3a83-1092-48ed-a3db-992090880b82
12 6537797 587 2b37791b-7c04-4e69-9067-281e4469a67d
12 6537799 589 2b37791b-7c04-4e69-9067-281e4469a67d
12 6537802 592 2b37791b-7c04-4e69-9067-281e4469a67d
1 19608576 468 2b3b2dfa-14c6-4e7d-9177-b9b0850472ba
10 96750538 263 ba441361-3415-4c9c-939f-8f194e8c8933
10 96750590 312 ba441361-3415-4c9c-939f-8f194e8c8933
10 96750591 313 ba441361-3415-4c9c-939f-8f194e8c8933
10 96750841 558 ba441361-3415-4c9c-939f-8f194e8c8933
10 96750538 249 b0b2bd67-55e5-4966-9d43-b2ad2c0e793e
10 96750590 304 b0b2bd67-55e5-4966-9d43-b2ad2c0e793e
10 96750591 305 b0b2bd67-55e5-4966-9d43-b2ad2c0e793e
10 96750841 544 b0b2bd67-55e5-4966-9d43-b2ad2c0e793e
2 216501382 271 a5f9bd54-bec0-4643-b06b-31cea828a9d5
16 30070354 1322 ba34748e-2fd1-4442-8f7e-656ff55f4359
16 30067540 360 ba34748e-2fd1-4442-8f7e-656ff55f4359
19 23827765 659 637dd3cb-dcea-406d-a84a-17252bbf42ac
19 23827768 662 637dd3cb-dcea-406d-a84a-17252bbf42ac
X 115649523 223 81e20cad-cc50-4f02-8d94-e420504da8d5
12 6537191 399 a6626a69-a8b6-4636-95fc-a36a78731d73
12 6537797 699 a6626a69-a8b6-4636-95fc-a36a78731d73
12 6537799 701 a6626a69-a8b6-4636-95fc-a36a78731d73
12 6537802 704 a6626a69-a8b6-4636-95fc-a36a78731d73
19 23827765 239 4f2d99ef-89c1-4d9a-babb-9cffee32c21e
19 23827768 242 4f2d99ef-89c1-4d9a-babb-9cffee32c21e
19 58545832 75 c5bd83d8-59a4-48d4-a78f-0796d20f3e14
1 225790240 372 f4c417ab-a467-4b9a-a7cc-97aa1eb3b8b4
1 225790240 161 642e7037-386f-4b21-8ced-145c3151f532
X 71300544 47 1058ae12-0009-4589-a1e5-16b3ae8332f2
2 216501382 291 c20e2408-234b-4a74-b13d-504f37e75fb1
2 216499278 39 c20e2408-234b-4a74-b13d-504f37e75fb1
12 6870604 240 1a563a65-fd41-4512-99e5-87aee94fe058
X 71300544 152 8a7f1ce7-0510-49bd-a12d-233e0f77e395
17 41691516 380 167b5fc8-db00-4ab4-9c6e-e03ae1d0299a
17 41691517 381 167b5fc8-db00-4ab4-9c6e-e03ae1d0299a
10 78035554 141 18d1ec2c-adca-4b41-8ca2-95de499a9289
19 41869104 73 66498804-174f-43f5-92bb-224eecc98f81
12 6537797 215 54d18be3-d262-4089-804c-5a857f094c4a
12 6537799 217 54d18be3-d262-4089-804c-5a857f094c4a
12 6537802 220 54d18be3-d262-4089-804c-5a857f094c4a
11 18407535 513 89e32733-dcbf-46ad-be58-7cfeb3fb95b3
11 18405513 72 89e32733-dcbf-46ad-be58-7cfeb3fb95b3
11 75404771 82 71cf4fed-84dd-43d9-9b64-b85b7ab381bc
17 16382398 44 4f1aa313-38fa-4172-ae83-5081a1702085
17 16382647 277 4f1aa313-38fa-4172-ae83-5081a1702085
22 23895098 370 e847be8a-a92e-471a-8097-31f5e33b8b98
22 23895099 371 e847be8a-a92e-471a-8097-31f5e33b8b98
11 18407535 427 4e7418ed-cb94-43c7-bee3-43152923005d
1 28236371 125 64599750-bd27-42f5-b38d-be769be5d6a6
1 19608576 363 cbf58458-ae62-4cb7-9db3-8ac914892698
X 119470430 367 c6014fd8-64e9-4e3f-a829-785cd55ccae5
X 119470433 370 c6014fd8-64e9-4e3f-a829-785cd55ccae5
16 30070354 224 55f1064a-7e1e-47de-8aa8-487c362a3d59
X 103217026 482 28e1080d-a3e8-490f-936a-9fd88e220a39
19 2273187 449 bed3b08c-3a2f-4c1f-8a77-39863b2565bd
22 23895098 392 6944333c-acb1-4f00-9419-1dc96018c797
22 23895099 393 6944333c-acb1-4f00-9419-1dc96018c797
10 97433393 792 c104c4fe-b159-4d87-8ed2-9a5b46ed88df
11 75404771 124 4c60d66a-1edb-490a-b090-0c21c5b75dc1
1 228098142 707 5d3bdbfd-403d-4ef8-9b66-bc7f18133fff
1 228098148 713 5d3bdbfd-403d-4ef8-9b66-bc7f18133fff
19 23827765 41 8ea59583-622b-46d4-8f17-8d6f79ee733f
19 23827768 43 8ea59583-622b-46d4-8f17-8d6f79ee733f
22 23895098 259 1e632cb4-ec64-49a9-8ecc-dc721e43f3c2
22 23895099 259 1e632cb4-ec64-49a9-8ecc-dc721e43f3c2
19 23827765 663 dac21873-af57-4a5f-9048-84c4dda857d1
19 23827768 666 dac21873-af57-4a5f-9048-84c4dda857d1
10 97433393 908 4a4a5310-4609-43af-bd43-f17ab5a0117b
6 149594343 279 ba17909d-1a62-42b5-a70f-d8586146be6d
19 23827765 651 3520b817-5b86-47fb-bb79-c0854a206565
19 23827768 654 3520b817-5b86-47fb-bb79-c0854a206565
12 56160009 88 df00ff0c-393d-4bba-bf95-4547b54f6e09
3 23919238 33 a1e5aac0-03d2-4f15-9f72-98afdcd4d6b7
19 8322297 247 8b77397b-e221-497c-a6bc-8c8965a2c330
X 71300544 90 e1abc1c0-cf39-4630-891c-9d00b8f9d510
1 225790240 1222 a87be166-59b2-4600-8ed0-9253e37daea8
22 23895098 408 1d994d74-c984-4734-8a86-ae2adddffa48
22 23895099 409 1d994d74-c984-4734-8a86-ae2adddffa48
16 30070354 438 15a4f572-de92-4510-ba09-b4697f34e74d
19 1440367 347 02e660fb-9c2f-4224-a206-1bddc287800e
19 2273187 811 9d45da77-b0a9-47b0-9f85-553a1d914531
19 2271798 16 9d45da77-b0a9-47b0-9f85-553a1d914531
22 23895098 356 d2756232-3816-410a-b17f-7b7ac3a029ad
22 23895099 357 d2756232-3816-410a-b17f-7b7ac3a029ad
2 216499278 34 1ca169d0-881d-4cf3-9a7d-a628ddd5241a
12 6537797 489 42954edd-8725-4867-af01-f1cd278e771a
12 6537799 497 42954edd-8725-4867-af01-f1cd278e771a
12 6537802 500 42954edd-8725-4867-af01-f1cd278e771a
19 1438888 210 3d879ebf-5e48-4726-ae38-31c69cbc31fb
12 6537797 374 822bd253-4859-40cb-9dae-b9b3c7a5ff06
12 6537799 376 822bd253-4859-40cb-9dae-b9b3c7a5ff06
12 6537802 379 822bd253-4859-40cb-9dae-b9b3c7a5ff06
15 43793868 311 a025fa56-9f19-47d3-a6eb-8a5748ea243c
10 97433393 944 a212de65-3d2e-4f0b-b9d6-435d0dce1fa2
6 33276034 77 459e4295-2a24-4509-8353-4f170fb5c8d9
1 19608576 456 8b1408e6-eac3-4621-b249-5a436afea226
16 30070354 208 cf5dcd84-78e0-4801-b50d-35b315fdf291
11 75404771 417 c86fa37d-7e99-41c4-9ae1-7dc717d4231a
11 75402415 111 c86fa37d-7e99-41c4-9ae1-7dc717d4231a
11 75402417 113 c86fa37d-7e99-41c4-9ae1-7dc717d4231a
1 28236371 130 fce18205-f479-4ad2-a57e-83a5d2b40c67
6 33276034 296 d66a428e-36ff-4b8b-9d18-e1df0b61b18e
6 33276208 358 d66a428e-36ff-4b8b-9d18-e1df0b61b18e
12 49272477 215 5f9ba4d0-c17a-4f6e-b63a-fc1dd1be4f9c
12 49272481 222 5f9ba4d0-c17a-4f6e-b63a-fc1dd1be4f9c
12 49272482 223 5f9ba4d0-c17a-4f6e-b63a-fc1dd1be4f9c
12 49272626 374 5f9ba4d0-c17a-4f6e-b63a-fc1dd1be4f9c
19 49497969 281 9d4b95d8-26fa-4231-93fe-5d5cfa0138b3
19 49497969 282 9d4b95d8-26fa-4231-93fe-5d5cfa0138b3
19 49497976 289 9d4b95d8-26fa-4231-93fe-5d5cfa0138b3
19 23827765 285 a83f5553-112b-4c8b-92eb-f6cfb0d2f397
19 23827768 288 a83f5553-112b-4c8b-92eb-f6cfb0d2f397
17 42998805 287 61d1ed10-3afe-4128-86e6-0ecc07626ca6
17 42998805 288 61d1ed10-3afe-4128-86e6-0ecc07626ca6
17 43002705 505 61d1ed10-3afe-4128-86e6-0ecc07626ca6
19 41869104 344 27741bc0-cd6a-4165-af56-86cfa19da314
9 128695089 446 d70471c2-9e97-4b65-bb19-d837123d9a4d
10 97433393 603 4951573a-834a-4167-8ea4-bfa5e55c6771
1 23694783 383 f9daac2b-7b95-4680-a63f-244ed2957327
12 6870604 191 c06c06fa-ab1e-4cc7-8f95-34f3a158187b
11 18407535 662 4cd6efba-b567-47de-9543-93361ff46882
16 30070354 424 21a4622b-c3aa-4a3d-b144-760a88927631
22 23895099 388 93409dd4-2583-49cb-9c71-cfcda89c5e52
X 115649523 501 8863c2ab-0f42-417b-bf2a-fdde5fa34325
X 115649523 504 8863c2ab-0f42-417b-bf2a-fdde5fa34325
X 115646506 103 8863c2ab-0f42-417b-bf2a-fdde5fa34325
9 133351312 226 744461e1-4219-449e-8a8a-b4ac6738d3aa
19 23827765 12 d2669f95-eff6-4cd2-b5cb-d275f6a4e15e
19 23827768 15 d2669f95-eff6-4cd2-b5cb-d275f6a4e15e
19 2273187 418 39614150-21c9-4ea2-a984-ac83c1bdd1fd
17 41691516 713 894255bf-ec1d-4e36-92ad-ba53aad565d4
17 41691517 714 894255bf-ec1d-4e36-92ad-ba53aad565d4
1 19608576 504 1be46a46-a36a-440a-8058-14b1d2f7e4fb
1 19608576 505 1be46a46-a36a-440a-8058-14b1d2f7e4fb
19 23827765 19 d11ee6be-930d-4c6e-898f-5254cdf2eccd
19 23827768 22 d11ee6be-930d-4c6e-898f-5254cdf2eccd
22 23895098 396 cecf89ad-1530-4fb2-bd9b-6b7e15d1ab19
22 23895099 397 cecf89ad-1530-4fb2-bd9b-6b7e15d1ab19
21 8446180 290 690c9ec1-8829-4e86-960d-b5d9ec4a7019
21 8446181 291 690c9ec1-8829-4e86-960d-b5d9ec4a7019
12 6870604 486 f62696d0-3821-4a54-8207-b2bd1af82a62
1 225790240 279 c97316d1-2029-4909-9c14-978543ac5b33
10 96750538 245 daaf3de7-2d4b-49a3-979f-c0cc0e419cc8
10 96750590 300 daaf3de7-2d4b-49a3-979f-c0cc0e419cc8
10 96750591 301 daaf3de7-2d4b-49a3-979f-c0cc0e419cc8
10 96750841 541 daaf3de7-2d4b-49a3-979f-c0cc0e419cc8
X 48578045 1134 1b3736ff-8809-4874-9bd7-9afdf163d6c0
17 43002705 306 7ab2a501-72b9-43c0-8491-128628a4659a
19 583366 577 1148d1ad-7317-4741-b123-46d7296de876
10 97432395 11 183bcb37-ae4f-48a0-ad5d-7f4b529b56ad
10 97433393 956 183bcb37-ae4f-48a0-ad5d-7f4b529b56ad
12 6870604 393 47a2710c-a77f-4e18-bb46-4f66aa2ba5ea
12 6537797 314 addc95d5-eca8-442b-83f3-4b1a49c11e85
12 6537799 316 addc95d5-eca8-442b-83f3-4b1a49c11e85
12 6537802 319 addc95d5-eca8-442b-83f3-4b1a49c11e85
16 30070354 480 64701de2-5efe-4410-a642-0ab89e9d1649
10 97433393 716 1bef345b-06c9-4702-995c-63b7f6a468e2
15 43793868 302 1de3918e-1cdb-4c5d-8dee-3f31f366aa8a
7 20827480 167 903cc876-5db6-4310-9bf7-ec784d7ac124
7 20827481 168 903cc876-5db6-4310-9bf7-ec784d7ac124
2 73252770 188 bea49ec3-0d93-4584-b678-0a1da4223393
2 73252770 189 bea49ec3-0d93-4584-b678-0a1da4223393
2 73252772 191 bea49ec3-0d93-4584-b678-0a1da4223393
1 19608576 487 83cfe43e-d9c7-4ee5-a1df-c33ecd5b8d39
10 97433393 672 d77856c4-0cf4-405c-9092-cca5edd61ea8
22 23895098 534 cf365e77-a1a3-4ad2-9ce9-867f4bfcfc31
22 23895099 535 cf365e77-a1a3-4ad2-9ce9-867f4bfcfc31
12 6537797 276 c253892c-7bc9-43d5-a133-fa165c4b2846
12 6537799 278 c253892c-7bc9-43d5-a133-fa165c4b2846
12 6537802 281 c253892c-7bc9-43d5-a133-fa165c4b2846
12 6870604 173 e23f0ee4-6f86-4260-9957-61368e19a127
12 6870604 174 e23f0ee4-6f86-4260-9957-61368e19a127
19 5691336 131 9762afef-1c3f-43de-ab67-f303fa89cbcd
19 5691340 135 9762afef-1c3f-43de-ab67-f303fa89cbcd
19 5691357 149 9762afef-1c3f-43de-ab67-f303fa89cbcd
19 5691336 135 216c63a6-f299-4aea-9c0a-c2b8b7417d4a
19 5691340 139 216c63a6-f299-4aea-9c0a-c2b8b7417d4a
19 5691357 157 216c63a6-f299-4aea-9c0a-c2b8b7417d4a
19 23827765 453 560edd43-6ad6-4b8e-ad5c-6dbb53efd52d
19 23827768 456 560edd43-6ad6-4b8e-ad5c-6dbb53efd52d
12 54284633 24 08b08b98-a4dd-40b9-8acb-f2fdf4458c91
11 18407535 434 6b3fbdaa-4a94-4408-ad42-09877c4b84db
2 73252770 181 797bfdd4-470c-4ebb-9c90-a86ef3eebd70
2 73252772 183 797bfdd4-470c-4ebb-9c90-a86ef3eebd70
1 225790240 347 265ed08b-1211-4890-850c-5bcb3e04cfe1
22 23895098 401 4051387d-6511-4363-a746-c6d6167bbc47
22 23895099 402 4051387d-6511-4363-a746-c6d6167bbc47
1 23694783 399 8ed89aa6-e161-4bca-ba02-9e22a8b94663
11 18407535 1333 2a496a44-17a0-4a62-b3cf-c07ee9a2c9a8
11 18407535 523 782f6caf-44b7-426d-9f2a-eb9582f03402
11 18407535 524 782f6caf-44b7-426d-9f2a-eb9582f03402
19 1440367 348 7bad13a5-131b-4011-9d5d-73ffd60b9df6
1 19608576 457 72aefe68-078d-41f9-a671-71e1c78827de
22 23895099 358 3b74211b-2f7b-42e4-8e8b-ae97512ea302
1 19608576 469 0319ce36-505b-4fb1-b56c-43e18aa969ef
22 23895098 383 87e92eaf-bc3c-4dd2-9789-ca06b33676e3
22 23895099 384 87e92eaf-bc3c-4dd2-9789-ca06b33676e3
10 96750538 369 4b39b23a-a204-483d-8e2e-3bcfd90d20f2
10 96750590 423 4b39b23a-a204-483d-8e2e-3bcfd90d20f2
10 96750591 424 4b39b23a-a204-483d-8e2e-3bcfd90d20f2
10 96750841 667 4b39b23a-a204-483d-8e2e-3bcfd90d20f2
19 23827765 648 61582f03-7f7e-4357-b19c-d59709e1d301
19 23827768 650 61582f03-7f7e-4357-b19c-d59709e1d301
17 39204619 565 90223e4b-4d63-4e9a-bb8e-cf9e121eaa9d
17 39204699 647 90223e4b-4d63-4e9a-bb8e-cf9e121eaa9d
19 5691336 680 983f3db7-07b9-475e-b6c2-6407abd108c9
19 5691340 684 983f3db7-07b9-475e-b6c2-6407abd108c9
19 5691357 700 983f3db7-07b9-475e-b6c2-6407abd108c9
1 225790240 889 ebea2ad1-1b9b-4d09-b403-85d805ccb96d
10 97432395 90 e9ab5955-7aa6-4c4d-bc26-e37e90ab891b
10 97433393 1018 e9ab5955-7aa6-4c4d-bc26-e37e90ab891b
11 75404771 244 384335c4-b8d9-4979-8b27-326214e21069
X 154400818 176 7a429edc-c589-4828-bf1b-3bf636d41ddf
19 5691336 144 083ae6a9-1618-430b-bd22-9b4fa75ce1b3
19 5691340 148 083ae6a9-1618-430b-bd22-9b4fa75ce1b3
19 5691357 165 083ae6a9-1618-430b-bd22-9b4fa75ce1b3
10 78035554 132 467148a8-012f-4f99-9090-88400dbd14da
19 23827765 485 1ff0aa54-a67b-4dd3-af74-78c862a11a97
19 23827765 486 1ff0aa54-a67b-4dd3-af74-78c862a11a97
9 128695089 251 41575d98-1a7e-4155-80a0-b55b778172c5
19 2273187 653 42211b49-4e2e-47ca-8879-3e25e91bfe18
19 2271798 15 42211b49-4e2e-47ca-8879-3e25e91bfe18
10 78035554 299 ee96a988-6980-4005-9ada-7cf2fd3ef751
22 23895098 286 ada8203f-1ffb-4315-bd0c-c96c4e74825a
22 23895099 287 ada8203f-1ffb-4315-bd0c-c96c4e74825a
22 23895098 478 ea6ec26a-b529-4c51-b255-e0e8f3ff24bf
22 23895099 479 ea6ec26a-b529-4c51-b255-e0e8f3ff24bf
2 73252770 413 cd3c55d2-6377-400e-b477-b7e77dc52a44
2 73252772 415 cd3c55d2-6377-400e-b477-b7e77dc52a44
19 41869104 268 7a077be0-30fe-4655-a99c-441b77e58565
10 17233868 96 df1a0ee0-f305-477f-a860-fda52b7a9e4f
21 8442667 157 820e8262-c29f-4898-ae15-90ae36e5ca79
21 8442739 231 820e8262-c29f-4898-ae15-90ae36e5ca79
21 8442739 233 820e8262-c29f-4898-ae15-90ae36e5ca79
21 8442741 235 820e8262-c29f-4898-ae15-90ae36e5ca79
21 8442754 248 820e8262-c29f-4898-ae15-90ae36e5ca79
21 8442770 261 820e8262-c29f-4898-ae15-90ae36e5ca79
21 8442784 275 820e8262-c29f-4898-ae15-90ae36e5ca79
21 8442847 337 820e8262-c29f-4898-ae15-90ae36e5ca79
21 8442979 473 820e8262-c29f-4898-ae15-90ae36e5ca79
21 8443045 538 820e8262-c29f-4898-ae15-90ae36e5ca79
21 8443069 562 820e8262-c29f-4898-ae15-90ae36e5ca79
21 8443080 572 820e8262-c29f-4898-ae15-90ae36e5ca79
21 8443235 731 820e8262-c29f-4898-ae15-90ae36e5ca79
21 8443422 904 820e8262-c29f-4898-ae15-90ae36e5ca79
21 8443424 906 820e8262-c29f-4898-ae15-90ae36e5ca79
21 8443733 1221 820e8262-c29f-4898-ae15-90ae36e5ca79
21 8443734 1222 820e8262-c29f-4898-ae15-90ae36e5ca79
21 8443737 1225 820e8262-c29f-4898-ae15-90ae36e5ca79
21 8443738 1226 820e8262-c29f-4898-ae15-90ae36e5ca79
21 8443739 1227 820e8262-c29f-4898-ae15-90ae36e5ca79
21 8443739 1228 820e8262-c29f-4898-ae15-90ae36e5ca79
21 8443982 1455 820e8262-c29f-4898-ae15-90ae36e5ca79
21 8443982 1459 820e8262-c29f-4898-ae15-90ae36e5ca79
21 8443984 1461 820e8262-c29f-4898-ae15-90ae36e5ca79
21 8444006 1482 820e8262-c29f-4898-ae15-90ae36e5ca79
21 8444021 1496 820e8262-c29f-4898-ae15-90ae36e5ca79
21 8444748 2145 820e8262-c29f-4898-ae15-90ae36e5ca79
21 8444755 2152 820e8262-c29f-4898-ae15-90ae36e5ca79
21 8444781 2176 820e8262-c29f-4898-ae15-90ae36e5ca79
21 8444843 2235 820e8262-c29f-4898-ae15-90ae36e5ca79
21 8444860 2252 820e8262-c29f-4898-ae15-90ae36e5ca79
21 8444927 2321 820e8262-c29f-4898-ae15-90ae36e5ca79
21 8444934 2330 820e8262-c29f-4898-ae15-90ae36e5ca79
21 8445066 2473 820e8262-c29f-4898-ae15-90ae36e5ca79
21 8445067 2474 820e8262-c29f-4898-ae15-90ae36e5ca79
21 8445072 2478 820e8262-c29f-4898-ae15-90ae36e5ca79
21 8445086 2492 820e8262-c29f-4898-ae15-90ae36e5ca79
21 8445407 2812 820e8262-c29f-4898-ae15-90ae36e5ca79
21 8445448 2854 820e8262-c29f-4898-ae15-90ae36e5ca79
21 8445460 2868 820e8262-c29f-4898-ae15-90ae36e5ca79
21 8445578 2990 820e8262-c29f-4898-ae15-90ae36e5ca79
21 8445579 2991 820e8262-c29f-4898-ae15-90ae36e5ca79
21 8445580 2992 820e8262-c29f-4898-ae15-90ae36e5ca79
21 8445581 2993 820e8262-c29f-4898-ae15-90ae36e5ca79
21 8445636 3047 820e8262-c29f-4898-ae15-90ae36e5ca79
21 8445641 3053 820e8262-c29f-4898-ae15-90ae36e5ca79
21 8445665 3073 820e8262-c29f-4898-ae15-90ae36e5ca79
21 8445697 3107 820e8262-c29f-4898-ae15-90ae36e5ca79
21 8445713 3122 820e8262-c29f-4898-ae15-90ae36e5ca79
21 8445765 3177 820e8262-c29f-4898-ae15-90ae36e5ca79
21 8445769 3181 820e8262-c29f-4898-ae15-90ae36e5ca79
21 8446180 3569 820e8262-c29f-4898-ae15-90ae36e5ca79
21 8446181 3570 820e8262-c29f-4898-ae15-90ae36e5ca79
21 8399501 1224 820e8262-c29f-4898-ae15-90ae36e5ca79
21 8399502 1225 820e8262-c29f-4898-ae15-90ae36e5ca79
21 8399503 1226 820e8262-c29f-4898-ae15-90ae36e5ca79
21 8399504 1227 820e8262-c29f-4898-ae15-90ae36e5ca79
21 8399504 1228 820e8262-c29f-4898-ae15-90ae36e5ca79
21 8399747 1455 820e8262-c29f-4898-ae15-90ae36e5ca79
21 8399747 1459 820e8262-c29f-4898-ae15-90ae36e5ca79
21 8399771 1482 820e8262-c29f-4898-ae15-90ae36e5ca79
21 8399786 1496 820e8262-c29f-4898-ae15-90ae36e5ca79
21 8400516 2145 820e8262-c29f-4898-ae15-90ae36e5ca79
21 8400523 2152 820e8262-c29f-4898-ae15-90ae36e5ca79
21 8400537 2164 820e8262-c29f-4898-ae15-90ae36e5ca79
21 8400549 2176 820e8262-c29f-4898-ae15-90ae36e5ca79
21 8400611 2235 820e8262-c29f-4898-ae15-90ae36e5ca79
21 8400628 2252 820e8262-c29f-4898-ae15-90ae36e5ca79
21 8400702 2330 820e8262-c29f-4898-ae15-90ae36e5ca79
21 8400835 2474 820e8262-c29f-4898-ae15-90ae36e5ca79
21 8400840 2478 820e8262-c29f-4898-ae15-90ae36e5ca79
21 8400854 2492 820e8262-c29f-4898-ae15-90ae36e5ca79
21 8401175 2812 820e8262-c29f-4898-ae15-90ae36e5ca79
21 8401216 2854 820e8262-c29f-4898-ae15-90ae36e5ca79
21 8401228 2868 820e8262-c29f-4898-ae15-90ae36e5ca79
21 8401347 2991 820e8262-c29f-4898-ae15-90ae36e5ca79
21 8401348 2992 820e8262-c29f-4898-ae15-90ae36e5ca79
21 8401404 3047 820e8262-c29f-4898-ae15-90ae36e5ca79
21 8401409 3053 820e8262-c29f-4898-ae15-90ae36e5ca79
21 8401433 3073 820e8262-c29f-4898-ae15-90ae36e5ca79
21 8401465 3107 820e8262-c29f-4898-ae15-90ae36e5ca79
21 8401481 3122 820e8262-c29f-4898-ae15-90ae36e5ca79
21 8401537 3181 820e8262-c29f-4898-ae15-90ae36e5ca79
12 54284633 43 c0d4cc7c-f35a-4cbf-8429-a69605fe901f
19 55386620 161 2a744401-14be-4f2d-9953-771dc5a65c90
2 73252770 273 3dabd99b-da2d-459b-be24-03e8fad6073c
2 73252772 275 3dabd99b-da2d-459b-be24-03e8fad6073c
19 1440367 347 aa08b501-d8b7-4c9c-bb90-fcd789a19e8d
2 73252770 1156 9e010a54-2e23-4578-9980-7cbf521aebbe
2 73252772 1158 9e010a54-2e23-4578-9980-7cbf521aebbe
1 225790240 1199 aa39de5d-b98e-4ee6-b921-e1b8f252df46
12 6537797 730 72628840-318b-476e-bb6f-083676b7e86c
12 6537799 732 72628840-318b-476e-bb6f-083676b7e86c
12 6537802 735 72628840-318b-476e-bb6f-083676b7e86c
22 23895098 405 235b2ada-4dc5-40a6-b85e-384d1eedd990
22 23895099 406 235b2ada-4dc5-40a6-b85e-384d1eedd990
16 30070354 786 b0651c4c-4487-4a80-b4e7-3ad03a0d3953
11 61637494 321 b5a7cfb8-1872-40b7-a819-2ca00bc64a78
11 61637494 322 b5a7cfb8-1872-40b7-a819-2ca00bc64a78
1 19608576 430 74642625-a8f7-4cb3-8692-1faaeb72feb9
11 18407535 1137 253e06e6-29cd-41b2-907e-11528b0d4575
12 130875992 337 582ca2a2-3317-4221-9fed-3b76301444ec
16 30070354 557 d1906060-5502-4879-875b-17edbe405030
16 30070354 558 d1906060-5502-4879-875b-17edbe405030
19 2273187 785 677a1c75-6033-4e28-be26-5c37e72a7b30
19 2271798 17 677a1c75-6033-4e28-be26-5c37e72a7b30
17 39204619 585 81876f7d-a880-485a-b657-8471d4b24f61
17 39204699 661 81876f7d-a880-485a-b657-8471d4b24f61
10 97433393 1107 26acdd87-fc6d-4e5e-9acb-8830544367ec
X 119470430 716 2ed46f93-33e6-43f5-b02e-9b1b8761e9b9
X 119470433 720 2ed46f93-33e6-43f5-b02e-9b1b8761e9b9
X 119470433 721 2ed46f93-33e6-43f5-b02e-9b1b8761e9b9
1 19608576 458 a196cd24-1c44-4e8d-9bf5-81e71006faf2
17 16382398 148 1cb17cec-947d-4ae6-a7bb-f5365e7051c9
17 16382647 379 1cb17cec-947d-4ae6-a7bb-f5365e7051c9
17 16382716 447 1cb17cec-947d-4ae6-a7bb-f5365e7051c9
22 23895098 292 136605cb-e893-4165-8fea-7145c74fa68e
22 23895099 293 136605cb-e893-4165-8fea-7145c74fa68e
19 23827765 41 9abd80f4-40ca-4529-b73f-619280e44c33
19 23827768 44 9abd80f4-40ca-4529-b73f-619280e44c33
19 23827765 253 50f1afb3-9ef9-44dc-b0a3-31382f27f3de
19 23827768 256 50f1afb3-9ef9-44dc-b0a3-31382f27f3de
4 108622537 204 a608ca56-c302-4344-979f-cd768d11b32e
16 30070354 962 bcec97ba-89bb-428c-a922-cb4635090857
1 19608576 462 5a326a1a-50b8-49e9-bbc6-089e9e236655
1 19608576 463 5a326a1a-50b8-49e9-bbc6-089e9e236655
10 17233868 94 78f55d53-3a8b-40c7-a7d7-3e78692c2b85
17 42998805 92 608263e8-4634-4f03-b288-b6e75a51fdbc
19 5691357 172 d7b2163c-809a-4c0c-bfe1-a949f0e27913
7 20827480 185 22d5a7b5-e641-4879-a847-291b69a24a89
7 20827481 186 22d5a7b5-e641-4879-a847-291b69a24a89
7 20827480 168 e1d70381-ba7d-4081-b750-43bdc09773e8
7 20827481 169 e1d70381-ba7d-4081-b750-43bdc09773e8
19 23827765 623 6dce2204-fa7a-4c63-8815-bcffe1d98bdb
19 23827768 626 6dce2204-fa7a-4c63-8815-bcffe1d98bdb
16 30070354 902 a60a440f-8532-44fd-8752-dae24a70ce21
10 97433393 653 24754d0f-a12b-488e-88f6-ca9d89f8a76e
12 6870604 681 4cca940b-4e3e-4272-9496-d665267a2d9b
X 154400818 296 88b45602-9861-40b1-896a-eafae8e956ab
17 42998805 415 2a76399a-0a12-42c6-9c1a-fbd3af4c6955
17 41691516 684 381acdc0-d039-4c4f-ad1c-08a942d610bc
17 41691517 685 381acdc0-d039-4c4f-ad1c-08a942d610bc
12 56160009 236 32c5f41d-9abc-414b-ba4f-96c451787b6d
1 225790240 1207 84fb702f-5bf6-4cc9-bd5e-1a951b5dc43c
16 30070354 397 a1c05908-3a2c-43ee-b1e4-5248c37d25cc
2 216499278 33 893b4981-7b6b-449b-a52b-1f5c7cd25ef3
16 30068850 108 8fefdd10-841d-4c32-83a1-1d1168be451f
16 30068890 150 8fefdd10-841d-4c32-83a1-1d1168be451f
19 58393464 491 403f3d0d-8bc9-44d0-a0dc-e731648029b5
7 20827480 168 577467c6-6cac-4aa5-95e5-71b3b62ad45d
7 20827481 169 577467c6-6cac-4aa5-95e5-71b3b62ad45d
19 41869104 251 54aaf380-7620-420c-a5a7-5e043bbcfac7
19 41861150 126 54aaf380-7620-420c-a5a7-5e043bbcfac7
12 49272477 320 78e132f8-15e3-4ec6-9ddd-d5895a65a911
12 49272481 324 78e132f8-15e3-4ec6-9ddd-d5895a65a911
12 49272482 325 78e132f8-15e3-4ec6-9ddd-d5895a65a911
12 49272626 465 78e132f8-15e3-4ec6-9ddd-d5895a65a911
7 20827480 171 08c9b301-436f-48ba-abe5-bab964d2b149
7 20827481 172 08c9b301-436f-48ba-abe5-bab964d2b149
7 20827481 174 08c9b301-436f-48ba-abe5-bab964d2b149
19 23827768 406 c57c77fd-aab9-4432-a7e0-8de2e3fba722
2 216499278 40 acece58d-fd82-4e18-a721-d63df8a7849d
X 154400818 268 07c58524-ea54-4cb4-8a87-25a6b5df0ca3
19 23827765 650 038e22ec-d289-4703-8e28-45936abfc92e
19 23827768 653 038e22ec-d289-4703-8e28-45936abfc92e
11 18407535 610 8e7b4b7d-cbdc-4f73-a9e5-b6165a5222f0
16 70572069 1129 3c8aec1e-2777-43ea-b909-bea920ff4932
12 6537797 29 677cb9b3-6ee4-49ba-ab2f-3293b804da9f
12 6537799 31 677cb9b3-6ee4-49ba-ab2f-3293b804da9f
12 6537802 34 677cb9b3-6ee4-49ba-ab2f-3293b804da9f
19 41869104 231 1a3ebb02-3d15-4edf-818a-2d0635356313
22 23895098 422 64234480-efda-488a-b772-12eafcb871f9
22 23895099 423 64234480-efda-488a-b772-12eafcb871f9
17 16382170 339 320e2ce6-cc07-4ea5-a89b-a84dd5d79663
17 16382398 566 320e2ce6-cc07-4ea5-a89b-a84dd5d79663
17 16382647 808 320e2ce6-cc07-4ea5-a89b-a84dd5d79663
17 16382716 877 320e2ce6-cc07-4ea5-a89b-a84dd5d79663
1 19608576 477 903d07f8-8d4e-439c-8853-15f5672d27eb
10 96750841 195 86d50014-9971-4492-847f-52143667c9df
12 6537797 174 af323fbc-f8c7-43bc-b674-954e0dd7b5a3
12 6537799 176 af323fbc-f8c7-43bc-b674-954e0dd7b5a3
12 6537802 179 af323fbc-f8c7-43bc-b674-954e0dd7b5a3
11 18407535 284 6edf2df3-6746-40f8-abbc-c360149e2f23
19 23827765 109 fb6164bb-07e7-4f6b-9d6e-89e017855292
19 23827768 111 fb6164bb-07e7-4f6b-9d6e-89e017855292
12 6537797 197 ef4929c9-04b9-43ee-84b7-12ebc8a560d3
12 6537799 199 ef4929c9-04b9-43ee-84b7-12ebc8a560d3
12 6537802 202 ef4929c9-04b9-43ee-84b7-12ebc8a560d3
22 23895098 411 66d806b3-0fd1-448e-9eec-cc094eef2e0f
22 23895099 412 66d806b3-0fd1-448e-9eec-cc094eef2e0f
10 96750538 246 9e080098-8a9f-45e7-9f21-7c40ac9f3f19
10 96750590 303 9e080098-8a9f-45e7-9f21-7c40ac9f3f19
10 96750841 560 9e080098-8a9f-45e7-9f21-7c40ac9f3f19
19 23827765 473 29c44a6c-f288-4cb7-a9e4-f86cf4b797ea
19 23827768 476 29c44a6c-f288-4cb7-a9e4-f86cf4b797ea
19 23827765 13 c96f0a27-96f7-49ea-a1d3-566d5b11675d
19 23827768 15 c96f0a27-96f7-49ea-a1d3-566d5b11675d
17 43002705 33 14b8f2bb-912a-4766-bda7-8b862d742534
17 42998805 79 14b8f2bb-912a-4766-bda7-8b862d742534
10 97433393 515 0f346653-f4c4-4abd-98b1-0ad704832bef
17 16382170 327 c49db0b0-2dc5-4b05-b356-785d3e28a8dc
17 16382398 549 c49db0b0-2dc5-4b05-b356-785d3e28a8dc
17 16382647 770 c49db0b0-2dc5-4b05-b356-785d3e28a8dc
17 16382716 838 c49db0b0-2dc5-4b05-b356-785d3e28a8dc
22 23895099 362 3fe4b1ee-6a90-4628-80ac-791e37ea8f20
2 216499278 30 75de7072-58be-4700-9dd8-f51f16381a2f
2 216501382 288 4092d71d-2a11-47cf-a858-f14ff507f641
X 115649523 274 69291065-0e3b-49cf-a5e9-fcc5e4692974
10 96750590 290 d1ec8612-9b98-4156-a074-834fb0dd6a1c
10 96750591 291 d1ec8612-9b98-4156-a074-834fb0dd6a1c
10 96750841 530 d1ec8612-9b98-4156-a074-834fb0dd6a1c
10 96750841 532 d1ec8612-9b98-4156-a074-834fb0dd6a1c
17 43002705 305 cb3044f0-4fbb-4aad-94cb-c93e23a8a5f4
6 30724313 115 22d04310-ca81-483b-a009-af0b06bc7cb6
6 30724315 116 22d04310-ca81-483b-a009-af0b06bc7cb6
21 8439835 9 028e9673-d4b2-42fb-aaf2-f918e7594d7a
21 8439871 45 028e9673-d4b2-42fb-aaf2-f918e7594d7a
21 8439872 46 028e9673-d4b2-42fb-aaf2-f918e7594d7a
21 8439896 71 028e9673-d4b2-42fb-aaf2-f918e7594d7a
21 8441311 1409 028e9673-d4b2-42fb-aaf2-f918e7594d7a
21 8441312 1409 028e9673-d4b2-42fb-aaf2-f918e7594d7a
21 8441361 1458 028e9673-d4b2-42fb-aaf2-f918e7594d7a
21 8441434 1529 028e9673-d4b2-42fb-aaf2-f918e7594d7a
21 8441435 1530 028e9673-d4b2-42fb-aaf2-f918e7594d7a
21 8441436 1531 028e9673-d4b2-42fb-aaf2-f918e7594d7a
21 8441502 1592 028e9673-d4b2-42fb-aaf2-f918e7594d7a
21 8441510 1600 028e9673-d4b2-42fb-aaf2-f918e7594d7a
21 8442331 2332 028e9673-d4b2-42fb-aaf2-f918e7594d7a
21 8442446 2445 028e9673-d4b2-42fb-aaf2-f918e7594d7a
21 8442450 2449 028e9673-d4b2-42fb-aaf2-f918e7594d7a
21 8442667 2657 028e9673-d4b2-42fb-aaf2-f918e7594d7a
21 8442739 2732 028e9673-d4b2-42fb-aaf2-f918e7594d7a
21 8442741 2734 028e9673-d4b2-42fb-aaf2-f918e7594d7a
21 8442754 2747 028e9673-d4b2-42fb-aaf2-f918e7594d7a
21 8442784 2774 028e9673-d4b2-42fb-aaf2-f918e7594d7a
21 8442847 2829 028e9673-d4b2-42fb-aaf2-f918e7594d7a
21 8442979 2962 028e9673-d4b2-42fb-aaf2-f918e7594d7a
21 8443045 3031 028e9673-d4b2-42fb-aaf2-f918e7594d7a
21 8443069 3055 028e9673-d4b2-42fb-aaf2-f918e7594d7a
21 8443080 3069 028e9673-d4b2-42fb-aaf2-f918e7594d7a
2 216501382 273 ac96f1d7-e8bd-4104-8743-af674a78a08f
17 43002705 309 a2d63c05-ce85-4d2b-a0d2-f072a2b5bd97
12 49272481 24 a5cc2fb7-5455-47be-a58f-6b463ae5f9ae
12 49272482 25 a5cc2fb7-5455-47be-a58f-6b463ae5f9ae
12 49272626 177 a5cc2fb7-5455-47be-a58f-6b463ae5f9ae
10 7799073 331 3e6fec90-d6c4-448c-975e-668f65942e23
10 7799075 333 3e6fec90-d6c4-448c-975e-668f65942e23
17 42998805 85 9da59779-fff3-4378-b4db-2f9e0c53c1e9
7 20827480 182 79ab1529-3149-4864-be13-ce8eca7c863a
7 20827481 183 79ab1529-3149-4864-be13-ce8eca7c863a
1 23694783 201 5490637d-1a8a-4b4d-be02-fef5ceb7f2fb
22 23895098 176 7b325b1b-3c2a-4b39-bc18-24111df2c424
22 23895099 177 7b325b1b-3c2a-4b39-bc18-24111df2c424
7 20827480 159 b356db5b-2bfd-4649-af94-cedd1e2661ce
7 20827481 160 b356db5b-2bfd-4649-af94-cedd1e2661ce
2 231708729 170 c8149137-dfa0-400c-a2c7-8cddbf803b62
15 43793868 668 a6f1f605-3096-4ff0-878d-f25a1bbc8049
6 149594343 165 d55d0771-41ff-4935-b40f-77c5cd2bb36a
21 8445765 16 7b94d040-ae40-4bd2-a005-863f9c64aa5a
21 8445769 19 7b94d040-ae40-4bd2-a005-863f9c64aa5a
21 8446180 417 7b94d040-ae40-4bd2-a005-863f9c64aa5a
21 8446181 418 7b94d040-ae40-4bd2-a005-863f9c64aa5a
21 8401537 19 7b94d040-ae40-4bd2-a005-863f9c64aa5a
1 44777686 64 41608e06-0ce9-4809-bb89-1bed809ee126
1 44777687 65 41608e06-0ce9-4809-bb89-1bed809ee126
7 20827480 170 a74acd00-289a-417a-ad02-f604dfab12bd
7 20827480 171 a74acd00-289a-417a-ad02-f604dfab12bd
7 20827481 172 a74acd00-289a-417a-ad02-f604dfab12bd
2 216501382 269 812a49d5-17e9-45e4-8d3e-2f24ef81ea7b
10 72275845 211 b4e3b922-b386-48e7-ac5d-951d14e6d066
7 20827480 170 b2deff0c-a089-4cac-9af1-a91a9dbd7330
7 20827481 171 b2deff0c-a089-4cac-9af1-a91a9dbd7330
1 225790240 621 1a685bc7-f921-4c24-91a7-20e58e1b1543
2 73252770 683 a0321cfd-55a7-477e-98d6-2d33b1532d61
2 73252772 685 a0321cfd-55a7-477e-98d6-2d33b1532d61
19 2273187 532 e8d7cdde-f1cf-4806-8594-368b5a659341
19 2271798 5 e8d7cdde-f1cf-4806-8594-368b5a659341
11 18407535 607 ac8c558c-0a0b-4229-809c-47a8cc0b2747
11 18407535 608 ac8c558c-0a0b-4229-809c-47a8cc0b2747
19 23827765 464 c1435eb6-1696-4c35-9c63-7243bf36fa24
19 23827768 468 c1435eb6-1696-4c35-9c63-7243bf36fa24
19 23827768 469 c1435eb6-1696-4c35-9c63-7243bf36fa24
7 20827480 172 42806b98-5bfe-4d09-ab35-0dee3baef3e8
7 20827481 173 42806b98-5bfe-4d09-ab35-0dee3baef3e8
19 23827765 84 8e299d0b-f83a-4f1e-9622-403c92ef8517
19 23827768 87 8e299d0b-f83a-4f1e-9622-403c92ef8517
22 23895099 312 bc315804-3fca-4a06-b99c-6cb86619ba88
12 9696086 776 8bff874a-d5cf-4d58-929f-f84423bf8498
12 9696087 777 8bff874a-d5cf-4d58-929f-f84423bf8498
12 49272477 346 ad5be45f-aede-4377-9471-ea051ca8795d
12 49272481 350 ad5be45f-aede-4377-9471-ea051ca8795d
12 49272482 351 ad5be45f-aede-4377-9471-ea051ca8795d
12 49272626 500 ad5be45f-aede-4377-9471-ea051ca8795d
X 72160383 478 fa092132-4c19-49bb-9cf6-6390b1cbae62
10 78035554 144 c7a4d537-a3eb-4c6e-9202-3c45817d2243
22 23895098 277 b2a85d79-7675-4984-ac57-6c7808d54d86
22 23895099 278 b2a85d79-7675-4984-ac57-6c7808d54d86
19 23827765 455 e91e23a8-afea-4a5d-a9d9-099ae63e02df
19 23827768 458 e91e23a8-afea-4a5d-a9d9-099ae63e02df
19 23827765 313 dda2617e-6c17-4799-9aa7-ae6f5180bb8d
19 23827768 316 dda2617e-6c17-4799-9aa7-ae6f5180bb8d
6 35470602 63 eee8ef72-3c50-40be-b078-7ec36e1ca98d
6 35470624 82 eee8ef72-3c50-40be-b078-7ec36e1ca98d
11 18407535 399 c4585203-4241-40a2-8368-611d7fbc4859
17 16382398 172 a9b349bd-1291-4092-b05a-0cf3117977d3
17 16382647 414 a9b349bd-1291-4092-b05a-0cf3117977d3
17 16382716 483 a9b349bd-1291-4092-b05a-0cf3117977d3
11 18407535 197 73b8228a-3601-4522-b7fc-b1813d5fa771
16 1961948 426 09782d82-1017-4e8a-9b2a-9fb4fffb001b
17 16382170 346 859a13b9-e3b4-4f02-8746-51f5e905d4aa
17 16382398 571 859a13b9-e3b4-4f02-8746-51f5e905d4aa
17 16382716 885 859a13b9-e3b4-4f02-8746-51f5e905d4aa
21 8441361 49 42ff89ea-dd28-4ee8-aa21-ae2258d63ca1
21 8441434 123 42ff89ea-dd28-4ee8-aa21-ae2258d63ca1
21 8441435 124 42ff89ea-dd28-4ee8-aa21-ae2258d63ca1
21 8441436 125 42ff89ea-dd28-4ee8-aa21-ae2258d63ca1
21 8441502 196 42ff89ea-dd28-4ee8-aa21-ae2258d63ca1
21 8441510 204 42ff89ea-dd28-4ee8-aa21-ae2258d63ca1
21 8442331 908 42ff89ea-dd28-4ee8-aa21-ae2258d63ca1
21 8442446 1007 42ff89ea-dd28-4ee8-aa21-ae2258d63ca1
21 8442450 1011 42ff89ea-dd28-4ee8-aa21-ae2258d63ca1
21 8442667 1209 42ff89ea-dd28-4ee8-aa21-ae2258d63ca1
21 8442739 1279 42ff89ea-dd28-4ee8-aa21-ae2258d63ca1
21 8442741 1281 42ff89ea-dd28-4ee8-aa21-ae2258d63ca1
21 8442754 1294 42ff89ea-dd28-4ee8-aa21-ae2258d63ca1
21 8442770 1309 42ff89ea-dd28-4ee8-aa21-ae2258d63ca1
21 8442784 1323 42ff89ea-dd28-4ee8-aa21-ae2258d63ca1
21 8442847 1381 42ff89ea-dd28-4ee8-aa21-ae2258d63ca1
21 8442979 1508 42ff89ea-dd28-4ee8-aa21-ae2258d63ca1
21 8443045 1581 42ff89ea-dd28-4ee8-aa21-ae2258d63ca1
21 8443069 1608 42ff89ea-dd28-4ee8-aa21-ae2258d63ca1
21 8443080 1619 42ff89ea-dd28-4ee8-aa21-ae2258d63ca1
19 5691336 165 63ff8207-d34f-461b-8514-2b00ab57ddc9
19 5691340 169 63ff8207-d34f-461b-8514-2b00ab57ddc9
19 5691340 170 63ff8207-d34f-461b-8514-2b00ab57ddc9
19 5691357 189 63ff8207-d34f-461b-8514-2b00ab57ddc9
12 6537797 178 4626de2c-bc1c-43a4-9d9c-9b3b92280b54
12 6537799 180 4626de2c-bc1c-43a4-9d9c-9b3b92280b54
12 6537802 183 4626de2c-bc1c-43a4-9d9c-9b3b92280b54
10 7799073 272 4a2fd275-54f2-4302-a45d-3029489e1a9e
10 7799075 277 4a2fd275-54f2-4302-a45d-3029489e1a9e
16 30070354 535 b4f659cc-47f8-4903-99d6-cdf6f053e6c2
17 74209836 33 dd4f2698-e53e-49ee-a848-11f0ca4f98e0
12 56117622 124 85f976e7-5824-4950-b661-d3289fd69962
12 56117633 134 85f976e7-5824-4950-b661-d3289fd69962
12 56117737 232 85f976e7-5824-4950-b661-d3289fd69962
12 56117743 237 85f976e7-5824-4950-b661-d3289fd69962
12 56117752 246 85f976e7-5824-4950-b661-d3289fd69962
10 96750538 247 48bddab5-83e0-4a6f-a244-4e286d8fbc26
10 96750590 300 48bddab5-83e0-4a6f-a244-4e286d8fbc26
10 96750591 301 48bddab5-83e0-4a6f-a244-4e286d8fbc26
12 49272477 661 f2cb08aa-9c7f-4764-aff5-fa87cd6fa72a
12 49272481 665 f2cb08aa-9c7f-4764-aff5-fa87cd6fa72a
12 49272482 666 f2cb08aa-9c7f-4764-aff5-fa87cd6fa72a
12 49272626 810 f2cb08aa-9c7f-4764-aff5-fa87cd6fa72a
6 33276208 329 65a7733a-fa72-4f2a-afcd-5a22399631b7
3 23919238 66 36c1d120-9c0b-4c14-a60f-8f1d321bdb32
17 16382170 364 043eb394-38fb-46dc-a939-91a929375745
17 16382398 580 043eb394-38fb-46dc-a939-91a929375745
17 16382647 808 043eb394-38fb-46dc-a939-91a929375745
17 16382716 875 043eb394-38fb-46dc-a939-91a929375745
10 78035554 238 6f0be3ce-aec0-4170-954f-609a2fc81302
22 23895098 433 bbb3acf1-642d-47f0-8491-3a7efe839d2b
22 23895099 434 bbb3acf1-642d-47f0-8491-3a7efe839d2b
9 128695089 189 ba7ceed8-b507-494e-be4e-4865561ea9b6
22 23895099 341 843f05c2-d9b6-45d2-86cb-c298154708c1
12 6870604 249 2152c492-33f5-4076-a44d-86b207b5418e
12 130875992 697 0016f6f1-963a-4590-81b3-bfaf55c06912
6 30724026 135 5f8c7e67-5031-459d-8454-6b4ddac2d323
6 30724027 136 5f8c7e67-5031-459d-8454-6b4ddac2d323
6 30724313 420 5f8c7e67-5031-459d-8454-6b4ddac2d323
6 30724315 422 5f8c7e67-5031-459d-8454-6b4ddac2d323
19 23827765 616 11ff62ee-4341-4550-a73e-1f87728cfc0e
19 23827768 619 11ff62ee-4341-4550-a73e-1f87728cfc0e
6 35470624 137 67451207-2fc6-4f39-b4ad-f56b6d11c267
1 19608576 459 9668ae62-7cf1-4886-8b18-1a78455f0bbe
10 17233613 39 bd141695-757d-4642-a699-0dd65a1c68cc
10 17233868 203 bd141695-757d-4642-a699-0dd65a1c68cc
19 1440367 148 a781750c-f40f-4ef0-98b0-9388f6c76350
19 49497969 141 0434f4ba-1d12-482e-be39-5ec88a5ee27e
19 49497976 148 0434f4ba-1d12-482e-be39-5ec88a5ee27e
12 6870604 762 6a3f04e6-6ee2-4d18-9a56-5f7df0a9b274
19 49499535 339 f8a15f87-23fe-406f-bb3b-2a0c4d8346da
19 49499568 371 f8a15f87-23fe-406f-bb3b-2a0c4d8346da
19 49499654 456 f8a15f87-23fe-406f-bb3b-2a0c4d8346da
3 23919238 200 24b8a98d-f844-498a-9636-df700d2958fb
19 55386620 166 3b020aaa-80c1-4c68-892d-ea4b44da4c08
19 55386620 167 3b020aaa-80c1-4c68-892d-ea4b44da4c08
19 1440367 446 5ee222ba-8461-4966-afa0-78ab715a3f6d
22 23895098 370 70752807-21e5-4f3d-9498-d84bf6d65fd1
22 23895099 371 70752807-21e5-4f3d-9498-d84bf6d65fd1
19 55386620 171 61af084d-ca75-4815-9497-8fb694124f64
19 1440367 354 8af60f9e-d0e8-4405-98e7-5103a73a8d8d
10 96750590 279 32a10724-c793-4150-a8ab-645abc3b2f28
10 96750841 521 32a10724-c793-4150-a8ab-645abc3b2f28
19 5691336 133 ebe25532-eb05-4802-ab0a-38725b7e35af
19 5691340 137 ebe25532-eb05-4802-ab0a-38725b7e35af
19 5691357 154 ebe25532-eb05-4802-ab0a-38725b7e35af
12 6870604 804 45eea6e2-1315-415d-ad39-f9eef5bd7cbb
19 23827765 306 1467b634-feac-4666-a6f3-d9ccdec8c3cc
19 23827768 309 1467b634-feac-4666-a6f3-d9ccdec8c3cc
22 23895098 374 18cfac48-e038-4a63-b884-7fe04652bd11
22 23895099 375 18cfac48-e038-4a63-b884-7fe04652bd11
12 123597228 500 87d2fa39-2a03-4a7f-8eff-21be53128022
22 23895099 425 661d9be6-d217-40c3-ad07-e3db2eb22bc6
19 23827765 254 6c74931d-6121-42d9-b5fd-93d6d4d59575
19 23827768 257 6c74931d-6121-42d9-b5fd-93d6d4d59575
16 70572069 298 3bd10ab2-89fc-452d-83af-878851ecbe28
19 2273187 161 9fa2a167-55d3-40e0-834b-6dc331db24de
X 72160383 576 45a18d05-5a1e-458d-bdf8-d37c9b084e5c
11 18407535 962 473fcc39-b420-4d77-bc21-1c45b308f82a
16 30070354 759 7541d53c-86ff-4141-b0a8-a42ef4f905c3
X 72160383 744 3b72cf03-a72a-48ce-a1ab-e9af8f699521
12 56117622 211 38de7262-b44d-4c32-8572-fbcb83f1c60c
12 56117633 222 38de7262-b44d-4c32-8572-fbcb83f1c60c
12 56117737 311 38de7262-b44d-4c32-8572-fbcb83f1c60c
12 56117743 317 38de7262-b44d-4c32-8572-fbcb83f1c60c
12 56117752 324 38de7262-b44d-4c32-8572-fbcb83f1c60c
1 23694783 380 76e64ab3-dfb7-4056-b8c0-ac989e7e47e5
11 61637494 248 90023f07-824a-4187-8737-0a2d6f0b7ab6
1 119744152 376 422be88f-0166-483f-8a65-075bb20b564c
15 43793868 304 2068120f-23bf-4e98-81b4-533cea35c383
1 19608576 493 c0561a55-3d32-4954-b461-aec497c737d1
10 78035554 134 85b60c85-8d17-4a38-97a8-d0c2f570c960
1 225790240 1248 7a8bbc1b-7c01-4974-bebc-bf94c3dbb3a0
1 23694783 122 8bc06775-9a71-45a8-9767-9eda590c511d
1 19608576 246 152f231c-d8e5-4382-8b89-76c57e69e5d6
12 6537191 483 03ab6946-06e0-4786-8d44-eb392b940acc
12 6537797 809 03ab6946-06e0-4786-8d44-eb392b940acc
12 6537799 811 03ab6946-06e0-4786-8d44-eb392b940acc
12 6537802 814 03ab6946-06e0-4786-8d44-eb392b940acc
19 55386620 165 56a2d9ff-8edc-4e22-ab3d-6404660ea794
11 810008 35 6904dae1-410a-4466-bcae-dc5baa620406
11 810009 36 6904dae1-410a-4466-bcae-dc5baa620406
19 49499535 192 a1571769-9cb0-48c1-8b6e-a1b8e140c6af
19 49499568 225 a1571769-9cb0-48c1-8b6e-a1b8e140c6af
19 49499654 307 a1571769-9cb0-48c1-8b6e-a1b8e140c6af
7 20827480 159 2283db5a-5ee2-4598-9fa5-2cefb07e33cf
7 20827481 160 2283db5a-5ee2-4598-9fa5-2cefb07e33cf
19 1440367 285 b84519c9-8144-4f94-8bd9-f986cdbce741
15 43793868 315 4e51db1a-5456-43aa-9a2b-e028b3408f5d
16 1961948 294 f2349e4d-f34d-4cbf-b2c0-10591e09a81e
12 6537797 85 5e9ec135-a328-45af-b812-453362b57007
12 6537799 87 5e9ec135-a328-45af-b812-453362b57007
12 6537802 90 5e9ec135-a328-45af-b812-453362b57007
1 19608576 143 95445c72-e7df-4c25-86da-9c392f36310b
19 23827765 668 728a1d4b-9dc3-43d7-9cac-0a09c4085f4a
19 23827768 671 728a1d4b-9dc3-43d7-9cac-0a09c4085f4a
12 49272477 317 f6eb0fa8-2a46-4980-81ff-2cf30f23252e
12 49272481 321 f6eb0fa8-2a46-4980-81ff-2cf30f23252e
12 49272482 322 f6eb0fa8-2a46-4980-81ff-2cf30f23252e
12 49272626 457 f6eb0fa8-2a46-4980-81ff-2cf30f23252e
3 23919238 136 23119544-a08a-4616-b9b0-577065dfe084
19 23827765 441 c1fc86a7-1c99-42ed-80fc-0a3a9c2b94a1
19 23827768 444 c1fc86a7-1c99-42ed-80fc-0a3a9c2b94a1
12 56160009 225 14097c43-c294-4a2b-9ba1-b28b79820136
22 23895098 306 7658ded3-187a-42c9-be5a-5c7ceef4b235
22 23895099 307 7658ded3-187a-42c9-be5a-5c7ceef4b235
22 23895099 308 7658ded3-187a-42c9-be5a-5c7ceef4b235
12 6537797 881 46442244-1959-474b-98cb-a6d90ef84b3f
12 6537799 883 46442244-1959-474b-98cb-a6d90ef84b3f
12 6537802 886 46442244-1959-474b-98cb-a6d90ef84b3f
X 115649523 1525 04f2ff3d-902c-4d0e-aeea-aedd9900c61c
X 115646506 110 04f2ff3d-902c-4d0e-aeea-aedd9900c61c
19 55386620 161 93852bbf-6f83-4598-8daf-86b442134843
16 30070354 458 2b06d0cf-2663-485c-850a-dac4e1624e73
19 2273187 838 65677a7e-205c-4887-994a-eb7f5d32b1b4
19 2271798 383 65677a7e-205c-4887-994a-eb7f5d32b1b4
2 216499278 35 ba95cce0-c89f-4c6f-be35-cdaa41c259cc
22 23895098 393 0aee8a81-e1f6-4693-8d0d-cac9937f1199
22 23895099 394 0aee8a81-e1f6-4693-8d0d-cac9937f1199
19 41861150 29 b893bc0b-01c9-4a36-9457-38f347a2e174
12 98597985 443 b153b0f1-0d57-4544-9bec-1fcae7fd0df5
12 98597986 444 b153b0f1-0d57-4544-9bec-1fcae7fd0df5
12 6537797 323 794146b3-f7bc-4ba2-a31e-2ca3106f5906
12 6537799 325 794146b3-f7bc-4ba2-a31e-2ca3106f5906
12 6537802 328 794146b3-f7bc-4ba2-a31e-2ca3106f5906
16 30070354 360 9643fa33-7fb5-4f87-af5a-76556070b948
19 41861150 130 20e42e4d-bbf9-43c2-8ae4-64cce0700c44
12 54284633 54 068140cc-3f9a-4965-8780-3e5d056d1bb7
22 23895098 427 fccda38e-a923-4560-a59c-d969822a5814
22 23895099 428 fccda38e-a923-4560-a59c-d969822a5814
1 28236371 148 879ddd27-d636-4291-bd32-130a341d8c81
17 41691516 1138 01ad380d-1818-483d-a8cc-bb970de67565
17 41691517 1139 01ad380d-1818-483d-a8cc-bb970de67565
19 5691336 119 3f6fbbab-f44a-4bb7-b7d9-67aabe7cfbc6
19 5691340 123 3f6fbbab-f44a-4bb7-b7d9-67aabe7cfbc6
19 5691357 138 3f6fbbab-f44a-4bb7-b7d9-67aabe7cfbc6
19 583224 490 89a06802-4bd6-4aa1-9bb6-a61739b2c86a
19 583224 491 89a06802-4bd6-4aa1-9bb6-a61739b2c86a
19 583366 615 89a06802-4bd6-4aa1-9bb6-a61739b2c86a
1 225790240 553 8d304edc-fb19-4dd2-85c6-7ee64c06df70
19 1440367 286 061609bd-dd94-48ae-86bc-a6f4b2c88012
12 112022255 268 7c42f85f-8b9b-4253-adbd-43762d9fa9af
17 16382170 135 980ecced-b84c-41f0-b74d-fb327004f49e
17 16382398 351 980ecced-b84c-41f0-b74d-fb327004f49e
17 16382716 669 980ecced-b84c-41f0-b74d-fb327004f49e
19 5691336 162 4cdc9685-d806-41cb-a33a-3b6ffd6d56eb
19 5691340 168 4cdc9685-d806-41cb-a33a-3b6ffd6d56eb
19 5691357 186 4cdc9685-d806-41cb-a33a-3b6ffd6d56eb
19 2273187 296 cd010b14-324b-4d15-8af1-2809edf48554
11 61637494 273 fed1e13b-dcd6-42d6-8849-80d724f5a8e3
2 216501382 82 d65929ed-83fd-4265-b24b-6be3bd1cac65
17 43002705 306 f032600a-4385-495a-ae31-06303c1530d7
12 6537797 69 fe4c8304-7fa7-4228-b77f-b74b96e66d65
12 6537799 71 fe4c8304-7fa7-4228-b77f-b74b96e66d65
12 6537802 74 fe4c8304-7fa7-4228-b77f-b74b96e66d65
17 16382398 24 1b142303-0362-4c2a-a570-eaf0de0bf82a
17 16382647 265 1b142303-0362-4c2a-a570-eaf0de0bf82a
17 16382716 331 1b142303-0362-4c2a-a570-eaf0de0bf82a
10 97433393 521 3034faab-0f37-42cc-a8c0-d38f86484e33
10 96750590 31 3ae2edbb-2aa8-4b30-a743-c504683e2b25
10 96750591 32 3ae2edbb-2aa8-4b30-a743-c504683e2b25
10 96750841 284 3ae2edbb-2aa8-4b30-a743-c504683e2b25
2 216501382 273 8e1757ea-c639-414d-a0da-e67de9110040
17 74209836 388 730bed2d-6340-41b3-96e2-31402231332f
11 18407535 696 4141561b-6138-496e-827a-d3300ea174fe
11 18403765 139 4141561b-6138-496e-827a-d3300ea174fe
19 58393464 201 b88dc48f-3012-4cc5-837c-bb64c9a93895
19 23827765 292 d1b2e2fb-931e-409c-87aa-203f118aa28f
19 23827768 295 d1b2e2fb-931e-409c-87aa-203f118aa28f
X 119470430 391 a51d6035-8672-4df8-a70a-1075ffd9914f
X 119470433 396 a51d6035-8672-4df8-a70a-1075ffd9914f
X 119470433 397 a51d6035-8672-4df8-a70a-1075ffd9914f
X 115649523 76 0b0d30d5-1867-41f3-9b9a-e7cf36d0922d
19 1440367 297 6a0aa2f8-c563-4319-ad86-d37a3266e988
1 19608576 262 817341d9-f651-4b9e-b841-1da2442b1e4c
2 216499278 36 74fc7c1c-4f43-4476-99cc-926f5a82f60f
19 23827765 404 afe3d1b2-5652-4b2c-9ba3-17003ff901f0
19 23827765 406 afe3d1b2-5652-4b2c-9ba3-17003ff901f0
19 23827768 409 afe3d1b2-5652-4b2c-9ba3-17003ff901f0
22 23895098 359 314ffa6e-49a0-452a-9ee4-9985502a9f80
22 23895099 360 314ffa6e-49a0-452a-9ee4-9985502a9f80
17 16382647 157 6ac9948e-db09-4b5e-aa14-d7a3de5d3f24
17 16382716 221 6ac9948e-db09-4b5e-aa14-d7a3de5d3f24
11 18407535 327 fc6f0bc5-e9df-4322-94c7-ca384b1fd89a
12 123597228 458 a42e6eb4-3d42-499d-8ed7-e88ad5d3fcb8
17 43002705 300 3cf8fd08-0431-404e-bf9f-e81eb051542d
11 18407535 632 7fdb3ceb-4884-47b2-a15b-06297010e561
19 23827765 259 b253cd41-f29f-4c36-a1a6-27339985c94c
19 23827768 262 b253cd41-f29f-4c36-a1a6-27339985c94c
12 6537797 371 980dba1f-7b3e-457d-85c5-51a7668fc755
12 6537799 373 980dba1f-7b3e-457d-85c5-51a7668fc755
12 6537802 376 980dba1f-7b3e-457d-85c5-51a7668fc755
19 583224 188 97476486-4e03-4665-8835-00788faf65c2
19 583366 317 97476486-4e03-4665-8835-00788faf65c2
12 6537797 599 aa1ce831-72f6-4da2-b4e4-c7d41c98087d
12 6537799 601 aa1ce831-72f6-4da2-b4e4-c7d41c98087d
12 6537802 604 aa1ce831-72f6-4da2-b4e4-c7d41c98087d
19 2273187 251 6e78ae70-ae2e-4361-89fe-e817d7ed2a7a
12 123597228 352 3f335885-87fc-447b-b987-d29d311ec123
X 115649523 500 2dc88f07-c0de-4be9-8e9f-931180d3084c
12 49272477 204 d6cda49c-3dc6-457c-9336-143a72c5c39a
12 49272481 208 d6cda49c-3dc6-457c-9336-143a72c5c39a
12 49272482 209 d6cda49c-3dc6-457c-9336-143a72c5c39a
12 49272626 349 d6cda49c-3dc6-457c-9336-143a72c5c39a
17 42998805 71 b9a101b9-76cf-416f-aa68-bec93825ee3d
2 216501382 263 da2f55db-18f3-4eb6-aed9-ecf7ad881845
1 19608576 489 efea245d-50fc-47e8-87b3-eca865216ddb
10 72275845 758 3556168c-fb85-4b79-bf2c-4fe446d9ba2e
X 72160383 158 e7d06798-e461-4b6d-afdb-da54122084e5
19 23827765 453 5862f30f-c946-4d2f-92ad-7ac7e7dd9244
19 23827768 456 5862f30f-c946-4d2f-92ad-7ac7e7dd9244
19 23827768 139 5c9a7a8b-5e7b-49b6-ae66-76e6c44f90e8
12 6537797 386 1a8ea862-6656-4a1a-b9db-8ff92919bc7a
12 6537799 388 1a8ea862-6656-4a1a-b9db-8ff92919bc7a
12 6537802 391 1a8ea862-6656-4a1a-b9db-8ff92919bc7a
7 20827480 173 5ccec0ba-1479-48d1-b62b-2aca14fd318f
7 20827481 174 5ccec0ba-1479-48d1-b62b-2aca14fd318f
12 6537797 705 9fae9d5d-c7a7-4c66-87c9-5551ffa541f4
12 6537799 707 9fae9d5d-c7a7-4c66-87c9-5551ffa541f4
12 6537802 710 9fae9d5d-c7a7-4c66-87c9-5551ffa541f4
22 23895099 461 17ca3459-6869-48b3-b3a7-ef16e6f9ead4
17 43002705 309 250db36e-6abc-47be-8e1b-5d47a52f7435
19 55386620 160 53b726ec-431b-4867-8861-8d5ce16318db
10 96750538 239 c246fec2-eb92-4bdb-9b8a-e83d26e90982
10 96750590 288 c246fec2-eb92-4bdb-9b8a-e83d26e90982
10 96750591 289 c246fec2-eb92-4bdb-9b8a-e83d26e90982
10 96750841 540 c246fec2-eb92-4bdb-9b8a-e83d26e90982
11 61637494 242 ec837aa7-b113-43db-999f-f8ab79d7ad0d
1 19608576 482 a067729c-c0ff-45a9-864c-c0bf70995887
X 154400818 277 6c33125d-0b7c-4a84-9da8-181106097afe
2 216499278 32 70c5d22b-21c2-4f77-9ab5-08655687ad84
3 23919238 268 7b0a775f-ec56-492f-b0f4-742369e37e68
12 6870604 207 dff17218-2e3f-4c0d-86de-5fa9add8d98c
19 55386620 160 54694ac9-714a-4b9d-8c68-96d0320824ee
X 154400818 341 73243b21-911e-46a8-aab2-638bc4a4fd4c
22 23895098 404 a9fbdfc6-18b5-407c-bab8-a4020d65265a
22 23895099 405 a9fbdfc6-18b5-407c-bab8-a4020d65265a
16 30070354 945 e020e767-f8c4-43d7-8704-41d6b8c26f1f
16 30068850 46 e020e767-f8c4-43d7-8704-41d6b8c26f1f
16 30068890 84 e020e767-f8c4-43d7-8704-41d6b8c26f1f
6 30725000 69 e9f457d0-e209-48ce-8461-3ac9ec6a06d7
6 30725005 74 e9f457d0-e209-48ce-8461-3ac9ec6a06d7
17 22524353 143 e2c0b0c9-7e6d-4e7d-bf7c-efecdec16f17
17 22524506 284 e2c0b0c9-7e6d-4e7d-bf7c-efecdec16f17
X 154400818 409 157d26a4-aa3b-4c9b-a90a-0947955b60e8
1 19608576 443 429068f6-c972-43f5-817c-441a1a23e189
2 216501382 283 89ea93f6-a736-469c-bbf4-ac85f53a16b7
2 216499278 34 89ea93f6-a736-469c-bbf4-ac85f53a16b7
12 6870604 206 5bf98081-2ac2-42bd-a799-f7349805e58a
16 30070354 173 14d4eb35-365b-4bb5-8350-88906baef9b3
22 23895098 389 ca54dc14-97ca-491c-981f-a11bf9828faa
22 23895099 390 ca54dc14-97ca-491c-981f-a11bf9828faa
19 2273187 811 8767df53-4d2e-475d-b374-101be890cca2
19 2271798 16 8767df53-4d2e-475d-b374-101be890cca2
22 23895098 264 7f4fb13d-5099-43de-9a85-c8ad9c8a4572
22 23895099 265 7f4fb13d-5099-43de-9a85-c8ad9c8a4572
12 49272477 68 6b5b54c3-39aa-487a-87cc-cc05ab6a17be
12 49272481 72 6b5b54c3-39aa-487a-87cc-cc05ab6a17be
12 49272482 73 6b5b54c3-39aa-487a-87cc-cc05ab6a17be
12 49272626 221 6b5b54c3-39aa-487a-87cc-cc05ab6a17be
12 49272477 642 b217501d-d0b8-4916-bfca-7d00a25f07ab
12 49272481 646 b217501d-d0b8-4916-bfca-7d00a25f07ab
12 49272482 646 b217501d-d0b8-4916-bfca-7d00a25f07ab
12 49272626 781 b217501d-d0b8-4916-bfca-7d00a25f07ab
16 88808170 470 4763381b-731a-43e0-8271-155706cbc36a
11 18407535 760 b16c60ab-c0b3-4c17-9da8-e1792958e470
11 18405513 297 b16c60ab-c0b3-4c17-9da8-e1792958e470
19 1440367 203 0888ae5b-cc1d-43df-a9ee-e3104bbdfc8b
19 2271798 329 b536d594-5a3b-4b7a-a29b-d4c81653ba8c
22 23895098 384 a6e7cafe-9b59-43bb-8f11-0b043530d9c4
22 23895099 385 a6e7cafe-9b59-43bb-8f11-0b043530d9c4
22 23895098 266 af92b5fd-38ef-4dfe-b174-a0b1ecd853b8
22 23895099 267 af92b5fd-38ef-4dfe-b174-a0b1ecd853b8
1 19608576 470 01429011-1d89-463c-a960-33e2629baf19
22 23895098 390 012d1282-b985-4c8c-92cf-ebc7aaed1d9e
22 23895099 391 012d1282-b985-4c8c-92cf-ebc7aaed1d9e
19 23827765 470 a4c41df3-0504-4f8b-b74a-3774542c2997
19 23827768 472 a4c41df3-0504-4f8b-b74a-3774542c2997
6 30724313 141 b63573fd-3ad1-4621-bbd3-7bdb2cdd599c
6 30724315 143 b63573fd-3ad1-4621-bbd3-7bdb2cdd599c
7 20827480 173 af6b7bbf-7408-4089-874a-2cb41459390f
7 20827481 174 af6b7bbf-7408-4089-874a-2cb41459390f
5 1801459 53 d3d3ada8-e08e-452f-a0c0-1a6dd6ec9f3d
10 96750538 242 9f174eb4-dce2-4eba-b32d-ec7ced5b553a
10 96750590 289 9f174eb4-dce2-4eba-b32d-ec7ced5b553a
10 96750841 536 9f174eb4-dce2-4eba-b32d-ec7ced5b553a
22 23895099 360 74d19440-ea03-42d6-a409-38a64e5e43fe
12 6870604 138 a6d8e1a1-7b5c-4cba-97db-ece48c22eae0
3 23919238 22 0b054cad-62d0-43cc-8ba7-f461d2889c04
19 23827765 108 0defa2c1-323e-4b91-a221-3cc4c148f9d8
19 23827768 112 0defa2c1-323e-4b91-a221-3cc4c148f9d8
16 89561620 65 dbbc31f1-5da9-4145-8746-706994e22bbb
6 30724026 357 731a1631-53ec-49d3-ae70-237f660cb1ff
6 30724027 358 731a1631-53ec-49d3-ae70-237f660cb1ff
6 30724313 632 731a1631-53ec-49d3-ae70-237f660cb1ff
6 30724313 633 731a1631-53ec-49d3-ae70-237f660cb1ff
6 30724315 635 731a1631-53ec-49d3-ae70-237f660cb1ff
19 1440367 314 350d08c9-3e15-46de-b3f4-6626ef788ddb
22 23895098 125 53f2197c-40bb-4d05-b919-92fe72bb4250
22 23895099 126 53f2197c-40bb-4d05-b919-92fe72bb4250
19 41861150 127 536501b5-2d4b-42a7-985b-057db656bfca
2 216499278 30 b13d7292-9351-4b35-a534-e0d192106d80
11 18407535 240 e76c7138-8af4-4a1a-b042-b99b6d9be142
19 23827765 616 a5ff574f-59b6-406d-a8bd-2b8ecc942783
19 23827768 619 a5ff574f-59b6-406d-a8bd-2b8ecc942783
19 583224 567 c9b99d83-909a-41c2-b5f4-dc07ae306dd2
12 9696086 77 65327712-8d6f-470f-a337-ecc38e61dda5
12 9696087 78 65327712-8d6f-470f-a337-ecc38e61dda5
19 23827765 62 90fa57a4-8884-4b37-a1f5-0bde55bd2b71
19 23827768 65 90fa57a4-8884-4b37-a1f5-0bde55bd2b71
19 23827765 596 30c43df8-abf8-49f5-b489-339eed25cd59
19 23827768 599 30c43df8-abf8-49f5-b489-339eed25cd59
19 1440367 361 d665f5f1-c1a6-4ffa-a3c6-00e478af58d9
19 23827765 657 7b7838f7-92a1-4808-9066-96aacb4f1ccc
19 23827768 660 7b7838f7-92a1-4808-9066-96aacb4f1ccc
22 23895098 383 151ade3f-ad66-428b-8696-59850c9ae015
22 23895098 384 151ade3f-ad66-428b-8696-59850c9ae015
22 23895099 385 151ade3f-ad66-428b-8696-59850c9ae015
2 216501382 268 0b674a45-1e5a-4baa-9700-6174db465d3b
2 216499278 33 0b674a45-1e5a-4baa-9700-6174db465d3b
19 5691336 167 8619e6cb-4df1-4cee-80fd-35f4ed99c830
19 5691340 171 8619e6cb-4df1-4cee-80fd-35f4ed99c830
19 5691357 187 8619e6cb-4df1-4cee-80fd-35f4ed99c830
12 6537797 587 fd399d19-fe84-4d68-810a-ca5e367c7c83
12 6537799 589 fd399d19-fe84-4d68-810a-ca5e367c7c83
12 6537802 592 fd399d19-fe84-4d68-810a-ca5e367c7c83
17 42998805 315 682f8173-af45-490d-aa23-c44f8668a9a0
12 6537797 501 33e9451b-89a9-40d0-8d5a-39d7a816f97d
12 6537799 503 33e9451b-89a9-40d0-8d5a-39d7a816f97d
12 6537802 506 33e9451b-89a9-40d0-8d5a-39d7a816f97d
12 6537797 177 c3c390a3-8a89-4ead-a6ef-89c4ab5e3762
12 6537799 179 c3c390a3-8a89-4ead-a6ef-89c4ab5e3762
12 6537802 182 c3c390a3-8a89-4ead-a6ef-89c4ab5e3762
12 49272626 89 5dfc2819-dec7-41ef-af98-bfc1fdd5d81a
12 56117622 188 88c3252d-7a43-48db-9886-1ca28789689b
12 56117633 201 88c3252d-7a43-48db-9886-1ca28789689b
12 56117737 303 88c3252d-7a43-48db-9886-1ca28789689b
12 56117737 304 88c3252d-7a43-48db-9886-1ca28789689b
12 56117743 310 88c3252d-7a43-48db-9886-1ca28789689b
12 56117752 319 88c3252d-7a43-48db-9886-1ca28789689b
12 56117752 322 88c3252d-7a43-48db-9886-1ca28789689b
1 23694783 372 206a3696-effa-45ee-b1c3-29ee2876c666
22 23895098 420 cb067f2d-a5f1-4397-a3b2-b878903eeb9c
22 23895099 421 cb067f2d-a5f1-4397-a3b2-b878903eeb9c
19 5691336 140 1e241a63-60bc-4424-9e54-5a15e197878e
19 5691340 144 1e241a63-60bc-4424-9e54-5a15e197878e
19 5691357 160 1e241a63-60bc-4424-9e54-5a15e197878e
X 103217026 808 152ff4a9-27eb-4f3c-9006-168477258b9f
10 96750538 271 f2a8d715-7d12-492c-8683-5b56164d10e6
10 96750590 321 f2a8d715-7d12-492c-8683-5b56164d10e6
10 96750590 322 f2a8d715-7d12-492c-8683-5b56164d10e6
10 96750591 323 f2a8d715-7d12-492c-8683-5b56164d10e6
10 96750841 570 f2a8d715-7d12-492c-8683-5b56164d10e6
3 23918446 47 d88544cc-daef-4f6f-b3e2-f339e6e4cb70
3 23918491 91 d88544cc-daef-4f6f-b3e2-f339e6e4cb70
22 23895098 403 3bbc00a4-fbe9-4dfa-9cd7-9dde414cdd68
22 23895099 404 3bbc00a4-fbe9-4dfa-9cd7-9dde414cdd68
19 23827765 422 9d90886b-0c23-4cc0-a79b-773fccc9c041
19 23827768 425 9d90886b-0c23-4cc0-a79b-773fccc9c041
19 23827765 432 1396a563-c5cb-4ce4-ace2-4a7f522f8aa6
19 23827768 434 1396a563-c5cb-4ce4-ace2-4a7f522f8aa6
1 19608576 478 11fb6034-4069-4b2d-9415-a63ed2775223
19 23827765 416 b9fca840-768c-44db-a171-94b7c16ed8b2
19 23827768 419 b9fca840-768c-44db-a171-94b7c16ed8b2
12 6537797 78 fd27b04f-9e55-49a3-823d-f5e39d0cdef9
12 6537799 80 fd27b04f-9e55-49a3-823d-f5e39d0cdef9
12 6537802 83 fd27b04f-9e55-49a3-823d-f5e39d0cdef9
19 2273187 424 1f447728-d4ec-4cb1-9783-4cb3f13c9e2a
19 41869104 164 8fe9833c-81e9-4de9-b344-46244741ab70
2 55234860 37 c2f82737-3f12-4a2b-b7e7-b254818a8430
10 96750538 250 99d21361-4aef-4fe5-b3b9-b8e0cbc33137
10 96750590 298 99d21361-4aef-4fe5-b3b9-b8e0cbc33137
10 96750591 298 99d21361-4aef-4fe5-b3b9-b8e0cbc33137
10 96750841 540 99d21361-4aef-4fe5-b3b9-b8e0cbc33137
19 5691336 150 2ffaccfc-2718-40d0-9872-6e94c6fa6a68
19 5691340 154 2ffaccfc-2718-40d0-9872-6e94c6fa6a68
19 5691357 171 2ffaccfc-2718-40d0-9872-6e94c6fa6a68
11 75404771 268 83e70f74-b65f-48f1-b4ad-312bde2fff0b
17 74209836 265 f4ea9e31-e0c4-40ad-85ad-20557e6f75ca
19 23827765 348 f92d59dd-ea34-48eb-b19e-ab98367cf2c7
19 23827768 351 f92d59dd-ea34-48eb-b19e-ab98367cf2c7
X 71300544 174 7fdd6316-b155-4b30-93f7-5ac74ec30a2b
X 71300544 178 7fdd6316-b155-4b30-93f7-5ac74ec30a2b
1 225790240 860 ca685890-1934-4913-b26a-574d358a280a
16 88808170 270 4a605912-380a-46ca-b84c-8348d0c6ced6
12 49272477 404 7ebfc6ac-f823-482f-afec-3a3add6e05bf
12 49272481 406 7ebfc6ac-f823-482f-afec-3a3add6e05bf
12 49272482 407 7ebfc6ac-f823-482f-afec-3a3add6e05bf
1 19608576 484 b79f5081-eeb1-4fdd-9191-c481bc913d54
22 23895098 335 b6f997c2-f5b7-463e-a4de-f9382e3b6dd5
22 23895099 336 b6f997c2-f5b7-463e-a4de-f9382e3b6dd5
3 23919238 536 4184eb21-6dac-415c-b41a-422e40a1127b
12 56160009 95 cccea398-5f96-4481-86fc-61d1013eabd6
12 56160009 222 d3edf5ad-e6c9-49ae-8bcc-949cd6b740f8
19 23827765 260 c92be4e9-fa5c-4c55-819e-0e863c3d5bbe
19 23827768 263 c92be4e9-fa5c-4c55-819e-0e863c3d5bbe
19 5691336 134 e5512335-1116-41ea-a5f1-6f13fae6d9a3
19 5691340 138 e5512335-1116-41ea-a5f1-6f13fae6d9a3
19 5691357 156 e5512335-1116-41ea-a5f1-6f13fae6d9a3
12 49272477 442 20970698-2d51-4a62-8ee3-c190c1689dd6
12 49272481 446 20970698-2d51-4a62-8ee3-c190c1689dd6
12 49272481 447 20970698-2d51-4a62-8ee3-c190c1689dd6
12 49272482 448 20970698-2d51-4a62-8ee3-c190c1689dd6
12 49272626 592 20970698-2d51-4a62-8ee3-c190c1689dd6
12 6870604 732 e2e03d37-84b3-4d06-a4a7-5ae2c8bb6fb8
1 153991635 197 15d465f2-0b26-4597-beae-d621672e162f
17 16382170 348 2e2c072d-4e5c-4198-8c77-d931157336be
17 16382398 572 2e2c072d-4e5c-4198-8c77-d931157336be
17 16382647 820 2e2c072d-4e5c-4198-8c77-d931157336be
17 16382716 888 2e2c072d-4e5c-4198-8c77-d931157336be
17 41690110 145 861344b7-f53e-46f1-9a3d-bfc14566a96e
12 56160009 222 652fba73-4499-4fd2-afca-aca58183433c
X 71300544 95 047334c4-dc1a-4465-a4da-32ae6e6adf12
19 1440367 278 49947c53-867a-4745-a1fe-a3f4d7e031e1
1 19608576 463 ad5a3ee9-78aa-4593-9116-56bdae7e4abf
22 23895098 391 aa3299a8-cd39-4a33-9860-ba1daf6c37c0
22 23895099 392 aa3299a8-cd39-4a33-9860-ba1daf6c37c0
19 1440367 206 22b11217-bb98-4903-a82b-2aa20439cadc
11 18407535 751 1f8c62ec-e207-4e96-8c8e-5cd2fdfa6b46
19 5691336 89 1474a0b9-3ea5-4b5f-af02-5472451df2f5
19 5691340 93 1474a0b9-3ea5-4b5f-af02-5472451df2f5
19 5691357 108 1474a0b9-3ea5-4b5f-af02-5472451df2f5
19 5691336 124 64ff2dd7-aeff-4a90-8564-a539cdd32c1c
19 5691340 129 64ff2dd7-aeff-4a90-8564-a539cdd32c1c
19 5691357 143 64ff2dd7-aeff-4a90-8564-a539cdd32c1c
10 96750538 257 3aec3203-2d70-4af4-b0b5-a1ccb4094fd7
10 96750590 309 3aec3203-2d70-4af4-b0b5-a1ccb4094fd7
10 96750591 310 3aec3203-2d70-4af4-b0b5-a1ccb4094fd7
10 96750841 562 3aec3203-2d70-4af4-b0b5-a1ccb4094fd7
10 78035554 130 06235884-4008-49ae-94e5-e392260ab885
17 41691517 993 9d1077c4-f730-410f-975f-9231c193f58a
12 49272477 14 7f26ef77-ba9c-46c8-a6d2-b9c032373b7a
12 49272481 18 7f26ef77-ba9c-46c8-a6d2-b9c032373b7a
12 49272482 19 7f26ef77-ba9c-46c8-a6d2-b9c032373b7a
12 49272626 168 7f26ef77-ba9c-46c8-a6d2-b9c032373b7a
19 583224 647 f45551db-6a92-462d-a44e-f757d02dffe2
17 41691516 361 e1fb8b6d-666b-4ae3-9efd-d917674308c6
17 41691517 362 e1fb8b6d-666b-4ae3-9efd-d917674308c6
17 41691517 363 e1fb8b6d-666b-4ae3-9efd-d917674308c6
19 1440367 333 9526d259-185a-499c-a14b-ceb006472f4b
10 78035554 131 ab0b121b-6613-4474-94e8-6f94d579d26a
10 78037288 381 ab0b121b-6613-4474-94e8-6f94d579d26a
17 16382170 332 e3a60469-7206-437f-a16c-d57263887a12
17 16382398 544 e3a60469-7206-437f-a16c-d57263887a12
17 16382647 756 e3a60469-7206-437f-a16c-d57263887a12
17 16382716 825 e3a60469-7206-437f-a16c-d57263887a12
19 17861466 153 d29460b5-4dcc-49f3-b60b-4e6732b45299
12 49272477 347 e3c1b0c6-63af-4de0-b260-2643183c0a99
12 49272481 351 e3c1b0c6-63af-4de0-b260-2643183c0a99
12 49272482 352 e3c1b0c6-63af-4de0-b260-2643183c0a99
12 49272626 499 e3c1b0c6-63af-4de0-b260-2643183c0a99
19 5691336 137 dcfd5e26-824c-4f0f-93e4-971c2079a8f2
19 5691340 142 dcfd5e26-824c-4f0f-93e4-971c2079a8f2
19 5691357 158 dcfd5e26-824c-4f0f-93e4-971c2079a8f2
10 17233613 717 c46ab633-1388-4d68-b156-12ac8eaccbb2
10 17233613 718 c46ab633-1388-4d68-b156-12ac8eaccbb2
10 17233868 886 c46ab633-1388-4d68-b156-12ac8eaccbb2
10 78035554 19 5f3d3de7-322d-41f7-81e6-c0d3b6246a42
17 16382647 353 0d75dd17-5bcb-4634-9845-323e550399db
17 16382716 420 0d75dd17-5bcb-4634-9845-323e550399db
19 5691357 185 4bd3285d-71de-44e9-b53e-2213a41f8cab
22 23895098 776 a22fdef1-07e4-44d2-a11a-b8b21f1169f9
22 23895099 777 a22fdef1-07e4-44d2-a11a-b8b21f1169f9
2 101006001 290 d0f76de2-687a-4774-aa7f-7fb828ea6d2b
6 149594343 284 89af7996-dd4f-489e-965d-502e94671e1f
6 33276034 284 89af7996-dd4f-489e-965d-502e94671e1f
12 49272477 543 9a43f88e-9e8e-445e-9e84-b7d60360cbd4
12 49272481 547 9a43f88e-9e8e-445e-9e84-b7d60360cbd4
12 49272482 548 9a43f88e-9e8e-445e-9e84-b7d60360cbd4
12 49272626 683 9a43f88e-9e8e-445e-9e84-b7d60360cbd4
1 23694783 391 4a233eec-2228-4646-8e1d-24edfebf1094
1 23693819 185 4a233eec-2228-4646-8e1d-24edfebf1094
16 70572069 481 c44f725f-669f-4a9b-bbf6-50330a689a00
1 119744152 1714 4f3a24e7-0727-4a8c-9a54-459353546d84
1 28236371 144 044d272e-6b33-41a5-83cc-a6739ba739ae
11 18407535 881 ed2d98e5-3296-4af2-94ae-f5f7eb5dcf1c
19 23827765 632 cc15a8dd-aa34-4790-97da-0fb9e120a607
19 23827768 635 cc15a8dd-aa34-4790-97da-0fb9e120a607
12 56117622 139 d968cbc6-6888-4dce-90c6-1bdce520bef4
12 56117633 151 d968cbc6-6888-4dce-90c6-1bdce520bef4
12 56117737 241 d968cbc6-6888-4dce-90c6-1bdce520bef4
12 56117743 247 d968cbc6-6888-4dce-90c6-1bdce520bef4
12 56117752 254 d968cbc6-6888-4dce-90c6-1bdce520bef4
19 5691336 185 56a6fdeb-3c9f-411d-9bd6-579a7f00af00
19 5691340 192 56a6fdeb-3c9f-411d-9bd6-579a7f00af00
19 5691357 208 56a6fdeb-3c9f-411d-9bd6-579a7f00af00
17 43002705 297 f9f73ca9-a900-4ad1-a70d-97a2a5fe191b
2 73252770 167 e8f0434e-c1e0-4dd0-8f81-c54b1d0552e5
2 73252772 168 e8f0434e-c1e0-4dd0-8f81-c54b1d0552e5
1 119744152 231 4c844e88-106d-4f5b-b23b-fe0cb639e0b6
22 23895098 417 ddf2bbf9-faeb-4794-bb8d-57f7d4dfcca3
22 23895099 418 ddf2bbf9-faeb-4794-bb8d-57f7d4dfcca3
2 55235473 126 c072643c-7acc-477e-88b1-d8209f8ddea3
2 55235553 202 c072643c-7acc-477e-88b1-d8209f8ddea3
2 55235555 202 c072643c-7acc-477e-88b1-d8209f8ddea3
6 30725000 227 e9cf6c16-441d-4e58-92fb-83e87e5cb816
6 30725005 232 e9cf6c16-441d-4e58-92fb-83e87e5cb816
X 72160383 656 96529312-5a42-4368-8fd7-7e59a88afcf5
19 58393464 467 1488be8d-d958-4e6c-9eef-cfe12a72c717
11 67611907 1132 750d30ad-c33a-4886-85fd-8f17ecc7122c
2 216499278 33 4465c5cc-0410-40cf-9e09-f4285bfe7e19
19 41869104 266 19022acf-b173-47cd-8b2b-9253d68ae9bf
12 123597228 1160 4719604d-5ed1-44bd-a5c9-adc21f9afcbe
12 54284633 102 5f48ec79-0165-43e1-818d-bec48b969919
2 216501382 283 0d66b44d-6e4d-4627-ab40-f34f3ac6910d
17 16382398 192 5d7e3cae-1955-4c93-be0d-1983a3f9a743
17 16382647 438 5d7e3cae-1955-4c93-be0d-1983a3f9a743
17 16382716 509 5d7e3cae-1955-4c93-be0d-1983a3f9a743
3 23919238 109 8c8ac0c0-3072-4213-9126-61b82943444d
2 216499278 31 4d89ccf6-0626-49ce-92c3-b0e0e0f5b689
2 216501382 283 4d89ccf6-0626-49ce-92c3-b0e0e0f5b689
12 56117622 200 fd0fe238-36f7-4f60-b1ad-7ce3ecb1baef
12 56117633 216 fd0fe238-36f7-4f60-b1ad-7ce3ecb1baef
12 56117737 319 fd0fe238-36f7-4f60-b1ad-7ce3ecb1baef
12 56117743 325 fd0fe238-36f7-4f60-b1ad-7ce3ecb1baef
12 56117752 334 fd0fe238-36f7-4f60-b1ad-7ce3ecb1baef
10 96750538 244 7dccda7d-a34c-4f12-83fd-6f8a53444d3e
10 96750590 295 7dccda7d-a34c-4f12-83fd-6f8a53444d3e
10 96750841 550 7dccda7d-a34c-4f12-83fd-6f8a53444d3e
17 41691516 403 6fe64b33-76bf-447a-9f8c-74115605b432
17 41691517 404 6fe64b33-76bf-447a-9f8c-74115605b432
12 6537797 824 9788b3bd-ef7e-4aa8-a3eb-4b7bdbea904b
12 6537799 826 9788b3bd-ef7e-4aa8-a3eb-4b7bdbea904b
12 6537802 829 9788b3bd-ef7e-4aa8-a3eb-4b7bdbea904b
12 6870604 211 e1a24ff7-fee7-403e-91a4-c32920501ac5
12 49272626 144 29c725be-829a-4689-9feb-b2ec3fa29072
12 49272477 324 2bac6cc9-a031-43de-aee7-9765499ef5f6
12 49272481 328 2bac6cc9-a031-43de-aee7-9765499ef5f6
12 49272482 329 2bac6cc9-a031-43de-aee7-9765499ef5f6
12 49272626 477 2bac6cc9-a031-43de-aee7-9765499ef5f6
17 41691516 1087 efd69c75-c046-46f5-93a4-1dfb803b8a15
17 41691517 1088 efd69c75-c046-46f5-93a4-1dfb803b8a15
6 149594343 253 c2418129-00cf-48d7-8289-c6bcaa886b04
11 18407535 562 6ef4eca7-3cf8-4e64-8bc9-77ae7e808884
19 5691336 279 6e00955a-161e-48e8-b69a-5e4efc2891eb
19 5691340 283 6e00955a-161e-48e8-b69a-5e4efc2891eb
19 5691357 300 6e00955a-161e-48e8-b69a-5e4efc2891eb
12 56117622 140 cbb621ba-9dfe-4c92-9f98-a338b61ad1e4
12 56117633 149 cbb621ba-9dfe-4c92-9f98-a338b61ad1e4
12 56117737 240 cbb621ba-9dfe-4c92-9f98-a338b61ad1e4
12 56117743 246 cbb621ba-9dfe-4c92-9f98-a338b61ad1e4
12 56117752 255 cbb621ba-9dfe-4c92-9f98-a338b61ad1e4
10 97433393 525 ac23ec6a-2f3d-4685-9d14-2243cca2b66e
16 30068850 173 d9c8e5ad-173b-4b9a-b162-5f379524fec5
16 30068890 207 d9c8e5ad-173b-4b9a-b162-5f379524fec5
10 96750538 248 14aef69e-f20e-4317-a9ff-33e6f3a9ad37
10 96750590 297 14aef69e-f20e-4317-a9ff-33e6f3a9ad37
10 96750591 298 14aef69e-f20e-4317-a9ff-33e6f3a9ad37
10 96750841 547 14aef69e-f20e-4317-a9ff-33e6f3a9ad37
12 6537797 684 679a523d-fb7f-4c02-a171-d0089f371755
12 6537799 686 679a523d-fb7f-4c02-a171-d0089f371755
12 6537802 689 679a523d-fb7f-4c02-a171-d0089f371755
22 23895098 123 9e643b99-bb4f-42aa-afd1-793442303c3a
22 23895099 124 9e643b99-bb4f-42aa-afd1-793442303c3a
17 39204619 537 0bc73551-4546-4958-898a-44596a74bc7c
17 39204699 609 0bc73551-4546-4958-898a-44596a74bc7c
1 19608576 470 df6c5a72-8442-409c-a9e2-a5a5f8296022
19 2273187 788 af4feab9-a54f-45ec-bb9f-763c8b8956cc
19 2271798 346 af4feab9-a54f-45ec-bb9f-763c8b8956cc
16 30070354 439 a2d58465-a8c8-4a2f-8960-c0ca659f8a07
7 20827480 106 937066f4-ead3-46d4-883f-8be5cc1e4970
7 20827481 107 937066f4-ead3-46d4-883f-8be5cc1e4970
19 23827765 89 5afc7467-bfdb-42bb-96d5-78c6d103d85b
19 23827768 92 5afc7467-bfdb-42bb-96d5-78c6d103d85b
19 55386620 159 db1b8526-7e55-4731-b29f-a0fd4c5741da
12 6537797 636 582624d4-b8da-43b7-b33f-721310c24427
12 6537797 638 582624d4-b8da-43b7-b33f-721310c24427
12 6537799 640 582624d4-b8da-43b7-b33f-721310c24427
12 6537802 643 582624d4-b8da-43b7-b33f-721310c24427
19 1440367 255 3b64208a-89d0-42d4-a27f-0c69f3285f43
22 23895098 150 e7af31bf-4bbc-426f-8497-9734eefca899
22 23895098 151 e7af31bf-4bbc-426f-8497-9734eefca899
22 23895099 152 e7af31bf-4bbc-426f-8497-9734eefca899
1 23694783 388 6321ccf8-9c38-4b5f-a717-04565a7eb97b
1 225790240 891 2821acc2-ed91-4fa7-8607-7c3dba4ff5de
2 231708729 183 7f1f6789-6767-43d1-8eea-6bc9f0e1311c
7 20827480 156 8cfd0ecd-a9f2-4c87-b35a-7d3eeb68c004
7 20827481 157 8cfd0ecd-a9f2-4c87-b35a-7d3eeb68c004
2 216501382 262 b96685db-3279-4853-be63-4a7934aa3409
19 55386620 247 d9178dda-a3ce-4e8e-83a9-b6c79829392e
12 56160009 733 7556b589-01ae-4b32-9d52-e09c664f5985
19 23827765 314 5c08340b-9cf2-44ab-9f1c-4bc91d94dfb6
19 23827768 317 5c08340b-9cf2-44ab-9f1c-4bc91d94dfb6
X 72160383 504 9cac5eaa-74c6-467b-9c14-de71920115cd
10 96750538 248 7845c45f-2963-4971-a23b-7e7f614a4db9
10 96750590 297 7845c45f-2963-4971-a23b-7e7f614a4db9
10 96750591 298 7845c45f-2963-4971-a23b-7e7f614a4db9
10 96750841 542 7845c45f-2963-4971-a23b-7e7f614a4db9
11 18407535 679 64b9d3da-a60a-4b79-abaf-6eb3ebb9a002
1 23694783 385 18aafaf3-3efe-4c7d-958d-322e5b8af66d
12 49272477 91 bab2f54e-96b1-42b2-804e-bf9204a94c9d
12 49272481 95 bab2f54e-96b1-42b2-804e-bf9204a94c9d
12 49272482 96 bab2f54e-96b1-42b2-804e-bf9204a94c9d
12 49272626 238 bab2f54e-96b1-42b2-804e-bf9204a94c9d
11 75404771 132 45d837bb-59de-4b29-9ddc-77d6f51abeb1
19 23827765 461 a3b717b7-7337-41f2-a824-fbec6228020e
22 39521400 220 ea47a9c3-a381-4646-8515-3416b354e27e
22 39521401 221 ea47a9c3-a381-4646-8515-3416b354e27e
12 6537797 292 dceab4cb-d8b0-40b0-a516-2fa36383cbc9
12 6537799 294 dceab4cb-d8b0-40b0-a516-2fa36383cbc9
12 6537802 297 dceab4cb-d8b0-40b0-a516-2fa36383cbc9
17 74209836 299 8efdc1f5-63e6-4e34-8be5-600f9faf99ed
17 43002705 308 02904c57-8cec-4234-bfe0-63efc1703eb2
12 6537797 431 b9b81c9d-a265-4752-b2b4-e2f1bb9e4ae9
12 6537799 433 b9b81c9d-a265-4752-b2b4-e2f1bb9e4ae9
12 6537802 436 b9b81c9d-a265-4752-b2b4-e2f1bb9e4ae9
2 73252770 185 71d4e2c0-465a-490a-862c-cd59496ea06c
2 73252772 187 71d4e2c0-465a-490a-862c-cd59496ea06c
1 23694783 374 e4245559-b48b-45fa-8335-86ebfe00564c
19 1440367 358 16471410-ab1a-4bbd-bf55-7acdffb8a531
22 23895098 401 fb19f827-2740-43c4-bdff-5bbe3e8aba62
22 23895099 402 fb19f827-2740-43c4-bdff-5bbe3e8aba62
12 56160009 317 471c76eb-66a3-4511-ba2a-d1dc45ec5b17
X 72160383 648 de964d0a-cd64-47f5-a277-58fbf99b5702
12 6870604 294 cce906f4-1dcc-49f4-a6a8-ca7576bfe76f
3 23919238 155 5d1e2f44-a30a-45cb-a24b-0638720a9952
6 30725000 265 afb741da-7fc1-41b5-b831-768f226d6062
6 30725000 266 afb741da-7fc1-41b5-b831-768f226d6062
11 75404771 393 abfec7b9-9709-4fdc-b5be-abc4b75d7319
6 149594343 273 9de0f066-6a7b-46e5-997c-ef1319b5c1fd
6 149594343 251 9a57cb32-a07e-44a7-9416-45359e584610
10 96750538 242 1526f00d-64f0-4a0a-b197-d67bf79b3b45
10 96750590 301 1526f00d-64f0-4a0a-b197-d67bf79b3b45
10 96750591 302 1526f00d-64f0-4a0a-b197-d67bf79b3b45
10 96750841 544 1526f00d-64f0-4a0a-b197-d67bf79b3b45
10 78035554 141 966d4ab5-2ad0-41c3-ab56-0d11be474378
11 18407535 206 93cc1c10-f2b4-44b7-8b2f-17c9a324c916
11 18407535 207 93cc1c10-f2b4-44b7-8b2f-17c9a324c916
19 1440367 363 6ee8efa8-d25b-4150-8250-9efccd48f5cc
9 128695089 599 024ae064-8a59-4e96-bf84-ee05264ba9f6
X 72160383 624 4f5266df-13f0-4c4b-8517-7d3822683f0c
12 6537797 210 93aa371f-1589-4f75-8f75-23fc0b242afe
12 6537799 212 93aa371f-1589-4f75-8f75-23fc0b242afe
12 6537799 219 93aa371f-1589-4f75-8f75-23fc0b242afe
12 6537802 222 93aa371f-1589-4f75-8f75-23fc0b242afe
7 20827480 6 cd66a722-f5bf-4375-bd74-b19daedf64c1
7 20827481 7 cd66a722-f5bf-4375-bd74-b19daedf64c1
12 6537797 58 468ff69e-ba4e-478b-9b23-091b4687f3ba
12 6537799 60 468ff69e-ba4e-478b-9b23-091b4687f3ba
12 6537802 63 468ff69e-ba4e-478b-9b23-091b4687f3ba
1 23694783 391 d3f5592e-ede3-4f75-846d-6d07bdd4356d
16 30070354 603 d7cf11e1-df18-41fa-a73f-9c8a415af420
2 216501382 278 9c81a70b-e167-479b-8273-673f0bc7063e
12 6537797 374 67928cb2-b3a7-44f3-ac2c-23ddb47db883
12 6537799 376 67928cb2-b3a7-44f3-ac2c-23ddb47db883
12 6537802 379 67928cb2-b3a7-44f3-ac2c-23ddb47db883
19 1440367 343 50069521-f285-4d66-a364-899b2d3bf6bc
1 19608576 467 d42638e7-0368-414b-b9c3-80a90fca6ebc
12 6537797 607 d22a05a8-228e-4c29-ad0b-89a3d55e6a76
12 6537799 609 d22a05a8-228e-4c29-ad0b-89a3d55e6a76
12 6537802 612 d22a05a8-228e-4c29-ad0b-89a3d55e6a76
12 56160009 91 94d410fb-f7e9-43ab-80c0-5c25c66143fb
17 16382170 343 4ac6ade3-d830-40e8-aef8-3a1a01fb2dfe
17 16382398 578 4ac6ade3-d830-40e8-aef8-3a1a01fb2dfe
17 16382647 820 4ac6ade3-d830-40e8-aef8-3a1a01fb2dfe
17 16382716 888 4ac6ade3-d830-40e8-aef8-3a1a01fb2dfe
19 23827765 91 79fde064-b772-46b3-962a-c995bf88fb5c
19 23827768 94 79fde064-b772-46b3-962a-c995bf88fb5c
19 2273187 435 2d1679ce-f3a0-487e-8213-d560ce9aab32
19 2271798 8 2d1679ce-f3a0-487e-8213-d560ce9aab32
17 74209836 269 42d6a179-2fd0-4229-aaad-d33772867918
12 6537191 458 df587d88-d24d-4559-8f2d-e6c633ee0783
12 6537797 774 df587d88-d24d-4559-8f2d-e6c633ee0783
12 6537799 776 df587d88-d24d-4559-8f2d-e6c633ee0783
12 6537802 779 df587d88-d24d-4559-8f2d-e6c633ee0783
19 583366 557 5d109e09-fc9a-468f-aec4-0a67b6dce350
19 5691336 140 fc517350-2912-4c4b-b593-b05dee653504
19 5691340 144 fc517350-2912-4c4b-b593-b05dee653504
19 5691357 158 fc517350-2912-4c4b-b593-b05dee653504
19 23827765 149 16b42815-0700-4e11-a693-94f1aee64467
19 23827768 151 16b42815-0700-4e11-a693-94f1aee64467
12 6870604 590 5df098be-7cd4-4756-8133-3515405c33b7
X 119470430 720 ed164ff1-f867-4e63-ac49-429738f8ce28
X 119470433 723 ed164ff1-f867-4e63-ac49-429738f8ce28
22 23895098 227 5e1783a0-df9c-4d5b-889b-d9f47cdccc03
22 23895099 228 5e1783a0-df9c-4d5b-889b-d9f47cdccc03
19 5691336 70 79413936-2322-4472-bb80-c3a953b3e2ac
19 5691340 74 79413936-2322-4472-bb80-c3a953b3e2ac
19 5691357 91 79413936-2322-4472-bb80-c3a953b3e2ac
10 78035554 134 4e6a5af2-8b84-4604-93e8-6b8309841b42
2 216501382 269 1840903b-4475-42bf-af36-178730b6b593
17 42998805 169 1537f549-1b12-4ee5-9ea6-c11a423d230c
12 49272477 25 bfa21de4-c7cc-4e70-8335-430264d092ff
12 49272481 29 bfa21de4-c7cc-4e70-8335-430264d092ff
12 49272482 30 bfa21de4-c7cc-4e70-8335-430264d092ff
12 49272626 183 bfa21de4-c7cc-4e70-8335-430264d092ff
3 23919238 443 475dc96b-a4b3-46b0-bfee-c0381128fc9b
1 19608576 462 1af09617-d673-4ee9-bf01-5a3f6a4892c9
19 49497969 245 c1d51142-ccaf-4328-a533-7cc43fe5b38d
19 49497976 252 c1d51142-ccaf-4328-a533-7cc43fe5b38d
19 49497976 253 c1d51142-ccaf-4328-a533-7cc43fe5b38d
17 16382647 274 64618a71-20c0-46ef-b2f4-b983a5216777
17 16382716 346 64618a71-20c0-46ef-b2f4-b983a5216777
1 19608576 408 6987294a-e9e8-47fe-825d-8d791b5521e1
16 30070354 315 6cc9d18e-4180-4a49-af5d-c8ac417434e2
17 16382398 200 c504dad2-2c68-4e28-8e3e-8ef8690edfb6
17 16382647 425 c504dad2-2c68-4e28-8e3e-8ef8690edfb6
17 16382716 494 c504dad2-2c68-4e28-8e3e-8ef8690edfb6
2 73252770 6 57a49253-7090-4a31-9808-833ae27d32a7
2 73252772 8 57a49253-7090-4a31-9808-833ae27d32a7
19 23827765 379 757df325-9559-4484-87df-ea5f57217899
19 23827768 382 757df325-9559-4484-87df-ea5f57217899
10 96750538 239 ca57dd86-cf1f-46c2-9dc1-4b5138f908ff
10 96750590 285 ca57dd86-cf1f-46c2-9dc1-4b5138f908ff
10 96750591 286 ca57dd86-cf1f-46c2-9dc1-4b5138f908ff
10 96750841 512 ca57dd86-cf1f-46c2-9dc1-4b5138f908ff
12 6537797 557 3a9e9ae2-eb84-429f-b217-40123f22619e
12 6537799 559 3a9e9ae2-eb84-429f-b217-40123f22619e
12 6537802 562 3a9e9ae2-eb84-429f-b217-40123f22619e
19 23827765 649 e85b7824-6b3c-4a3f-ac9f-8e19ce7b2218
19 23827765 650 e85b7824-6b3c-4a3f-ac9f-8e19ce7b2218
19 23827768 653 e85b7824-6b3c-4a3f-ac9f-8e19ce7b2218
7 20827480 170 4e4e9e6d-17d3-40dd-b8e6-ccb5aac3ad71
7 20827481 171 4e4e9e6d-17d3-40dd-b8e6-ccb5aac3ad71
11 61637494 545 432e0ebc-f317-443a-9e28-afdb55f0cc49
11 61637494 546 432e0ebc-f317-443a-9e28-afdb55f0cc49
12 6537797 330 ff75f38c-f497-4ba0-9831-f1607ca5d242
12 6537797 331 ff75f38c-f497-4ba0-9831-f1607ca5d242
12 6537799 333 ff75f38c-f497-4ba0-9831-f1607ca5d242
12 6537802 336 ff75f38c-f497-4ba0-9831-f1607ca5d242
19 23827765 632 fc3326c4-b5a4-4444-a73e-1184a558f930
19 23827768 634 fc3326c4-b5a4-4444-a73e-1184a558f930
17 39204619 454 e2dc19fd-3a6c-4c36-9871-28ef62946346
17 39204699 537 e2dc19fd-3a6c-4c36-9871-28ef62946346
17 74209836 403 8286ec17-fa4e-47ad-9618-44e97e00a01f
1 19608576 402 afce0801-012f-4047-b753-bf29f7f407ee
6 33276034 285 e66c9983-66dc-42ab-a6b2-4e8af9515e48
16 30070354 308 09f28952-899f-4bbe-91cd-48b6c4a47cf1
X 72160383 677 a48a7298-7789-4249-a1aa-dd3aeebd9a2e
19 1440367 359 5b3b39d8-d853-493c-a9ce-076416b77031
12 6870604 437 168c9da0-aac4-4f45-8b23-d5cfb36fc23b
11 18407535 466 c9c17590-14f2-4304-b32e-ebe0836159e8
17 41691516 1133 e84b7673-8da5-4d91-8fdf-f6c1d6d1bae0
17 41691517 1134 e84b7673-8da5-4d91-8fdf-f6c1d6d1bae0
19 23827765 275 a544224e-3c99-460e-9f9c-85d148543474
19 23827768 278 a544224e-3c99-460e-9f9c-85d148543474
11 61637494 354 7c140863-f58f-42fa-96c3-3f96ca9ab58f
16 30070354 814 a75583d0-b103-43cf-9fc2-ab4ca266715b
19 23827765 617 22b98267-6e29-4532-95cf-7d8c5c88dbf3
19 23827768 620 22b98267-6e29-4532-95cf-7d8c5c88dbf3
11 18407535 402 9d70ee56-d13f-4d1d-a591-95f85e28e572
10 78035554 147 2486433b-314b-4805-a7bd-8093d101486e
10 78037288 402 2486433b-314b-4805-a7bd-8093d101486e
17 16382170 342 1899ee65-df86-4c78-995c-b6e082d4973d
17 16382398 563 1899ee65-df86-4c78-995c-b6e082d4973d
17 16382647 806 1899ee65-df86-4c78-995c-b6e082d4973d
17 16382716 871 1899ee65-df86-4c78-995c-b6e082d4973d
17 16382170 47 2c847e6c-3c83-4eb4-95da-1d36fd69e1c6
17 16382398 257 2c847e6c-3c83-4eb4-95da-1d36fd69e1c6
17 16382647 492 2c847e6c-3c83-4eb4-95da-1d36fd69e1c6
17 16382716 561 2c847e6c-3c83-4eb4-95da-1d36fd69e1c6
1 19608576 380 df1c499f-1499-4db9-aa82-bbe23da179f8
2 73252770 760 48060457-a8d2-4658-a313-56ff4e161e77
2 73252772 762 48060457-a8d2-4658-a313-56ff4e161e77
12 56160009 238 d171a9eb-562c-431f-a2c5-7455dcee7f68
12 49272477 172 8be6c64d-422e-48be-8048-4069038ffcfd
12 49272481 176 8be6c64d-422e-48be-8048-4069038ffcfd
12 49272482 177 8be6c64d-422e-48be-8048-4069038ffcfd
12 49272626 317 8be6c64d-422e-48be-8048-4069038ffcfd
19 5691336 165 e92f2d9a-35bd-409e-9680-bae913f92b00
19 5691336 167 e92f2d9a-35bd-409e-9680-bae913f92b00
19 5691340 170 e92f2d9a-35bd-409e-9680-bae913f92b00
19 5691357 186 e92f2d9a-35bd-409e-9680-bae913f92b00
2 216499278 34 2237fa9a-ee46-4848-8a8a-18447422840e
11 18407535 1461 1038f3da-9e16-4fca-9afd-c01dd23039b0
11 18405513 1001 1038f3da-9e16-4fca-9afd-c01dd23039b0
22 23895098 176 790151cc-39e1-47aa-8718-dffc430aa6c0
22 23895099 177 790151cc-39e1-47aa-8718-dffc430aa6c0
9 128695089 369 9a0423cc-f76e-41ed-8c0a-adb94ae9aa6d
1 19608576 461 bf2d3ef7-0984-42b6-8556-113953138e10
19 2273187 295 beb23c2c-0da9-4649-8930-3483590f3468
19 2273187 296 beb23c2c-0da9-4649-8930-3483590f3468
19 2271798 353 beb23c2c-0da9-4649-8930-3483590f3468
17 43002705 1116 6e912724-28e3-4c5c-ad43-f8ec134d8e8c
7 20827480 172 eee08735-2b63-40c4-a1d9-9d8b1c4274a5
7 20827481 173 eee08735-2b63-40c4-a1d9-9d8b1c4274a5
12 6870604 278 35a09a82-8405-4e6a-8a54-92690999b388
16 30070354 796 ebe7672d-3943-4058-8879-00dcfe921c0d
15 43793868 275 df876440-337a-4d27-9b4e-3c52b6ade530
3 23919238 157 0404a2b6-d6f0-406c-8ea0-94e272a17098
12 130875992 69 dd1fe040-05fb-482a-9ff8-399db70285c0
12 6537191 456 2ed5d856-5eac-4883-824b-65f2a6cdf543
12 6537797 774 2ed5d856-5eac-4883-824b-65f2a6cdf543
12 6537799 776 2ed5d856-5eac-4883-824b-65f2a6cdf543
12 6537802 779 2ed5d856-5eac-4883-824b-65f2a6cdf543
1 19608576 451 be25cd9a-3d12-4468-84b0-736e5855c0df
11 810008 18 12a056ee-424b-4156-b56c-3171660235ff
11 810009 19 12a056ee-424b-4156-b56c-3171660235ff
12 49272626 128 f2b92be5-5626-4585-9e13-fa81667b5ed0
11 18407535 603 0c2c19b9-cf37-43b6-82e8-875d93d205ab
17 43002705 295 fd08d8d4-da27-4bdc-9363-b639a5801d87
17 42998805 75 fd08d8d4-da27-4bdc-9363-b639a5801d87
1 19608576 465 c8b57267-2e84-4263-9f4d-cce2d6b75b54
2 216499278 30 26da43d8-6af1-4612-827f-ee1d6252bc04
X 72160383 630 69074dd9-4131-4e24-91f1-eb6701c07794
1 19608576 559 ffedc4dd-839d-47bd-8e80-c7d801577be2
12 54284633 33 a7be908f-5b6c-47a2-8c00-e22a966b0430
19 49499535 244 948582dd-0737-42bc-9fb3-cdbce98eb555
19 49499568 276 948582dd-0737-42bc-9fb3-cdbce98eb555
19 49499654 366 948582dd-0737-42bc-9fb3-cdbce98eb555
10 78035554 134 9f95ea7d-d295-4004-8446-9a32079bc9b2
19 23827765 351 ab3bcb1b-4964-4ac4-8954-1fa5d616da27
10 96750538 435 6a149812-0058-42d7-8d3e-faf314d1e2cd
10 96750590 486 6a149812-0058-42d7-8d3e-faf314d1e2cd
10 96750591 487 6a149812-0058-42d7-8d3e-faf314d1e2cd
10 96750841 729 6a149812-0058-42d7-8d3e-faf314d1e2cd
19 23827765 515 0645461b-0b53-4312-80dc-92441968a0d0
19 23827768 518 0645461b-0b53-4312-80dc-92441968a0d0
19 55386620 158 3e5b8548-13bd-45a5-8329-58b26ef5658b
6 33276034 256 b84b69db-766a-4a6a-9ed1-09176bebbec7
11 18407535 61 01677619-dc36-4a92-953b-6d6b348a846e
16 30070354 1348 803c17bd-cb17-427c-a565-0fd4dda5010e
16 30067540 358 803c17bd-cb17-427c-a565-0fd4dda5010e
12 6537797 678 02a71d63-d9cf-4efa-8093-88d99b0addb5
12 6537799 680 02a71d63-d9cf-4efa-8093-88d99b0addb5
12 6537802 683 02a71d63-d9cf-4efa-8093-88d99b0addb5
1 19608576 237 49dfe716-eb2e-4165-9254-ca614e23b969
19 2271798 379 0e216549-72c9-4d58-a001-bcea37e30d6c
19 23827765 643 03b34cd4-c104-4ddd-a0f8-dd085601f7c5
19 23827768 646 03b34cd4-c104-4ddd-a0f8-dd085601f7c5
19 23827765 682 41c38767-56b1-4d33-a60a-384359e44fda
19 23827768 685 41c38767-56b1-4d33-a60a-384359e44fda
10 17233613 27 c7c507da-3fd1-4f4a-8cb2-c6260eb32d84
10 17233868 190 c7c507da-3fd1-4f4a-8cb2-c6260eb32d84
12 6537797 499 8de46e5b-8c79-4056-8942-a4a022f425cf
12 6537799 501 8de46e5b-8c79-4056-8942-a4a022f425cf
12 6537802 504 8de46e5b-8c79-4056-8942-a4a022f425cf
17 16382170 353 139fbacf-c58d-4b5d-9778-8403152b7769
17 16382398 579 139fbacf-c58d-4b5d-9778-8403152b7769
17 16382647 820 139fbacf-c58d-4b5d-9778-8403152b7769
17 16382716 884 139fbacf-c58d-4b5d-9778-8403152b7769
19 1440367 189 69a2e7e7-78ca-4d7b-acbb-6a6c55fe8215
10 78035554 132 782be6dd-f6bb-4154-8c47-438299be15d1
7 20827480 214 ad914516-02f9-4331-9d4e-ca88770a5116
7 20827481 215 ad914516-02f9-4331-9d4e-ca88770a5116
19 583366 313 94ea6fff-95d0-4e28-8f9c-9b17f11f72ad
1 19608576 465 c4641a09-403d-4ad0-a454-2be2e920009e
19 8322297 252 457ecd36-35b6-43f0-83c2-8429b6c7d7c0
19 583366 811 ee97b75c-4751-4347-b21f-47a52f933854
12 6537797 318 64f36fcc-6a07-4f4d-86fa-c5aa8eb720cf
12 6537799 320 64f36fcc-6a07-4f4d-86fa-c5aa8eb720cf
12 6537802 323 64f36fcc-6a07-4f4d-86fa-c5aa8eb720cf
12 56117622 172 f43056bc-309a-4f89-b278-b4afc02ebdd6
12 56117633 185 f43056bc-309a-4f89-b278-b4afc02ebdd6
12 56117737 289 f43056bc-309a-4f89-b278-b4afc02ebdd6
12 56117743 295 f43056bc-309a-4f89-b278-b4afc02ebdd6
12 56117752 301 f43056bc-309a-4f89-b278-b4afc02ebdd6
10 96750590 302 46ea14be-9bd2-4008-bfb0-b38189aabdd3
10 96750591 303 46ea14be-9bd2-4008-bfb0-b38189aabdd3
10 96750841 552 46ea14be-9bd2-4008-bfb0-b38189aabdd3
22 23895098 390 f9993ff9-27b4-431d-ae01-d8a566f1611a
22 23895099 390 f9993ff9-27b4-431d-ae01-d8a566f1611a
6 30724026 156 65821b53-c45e-404f-8ba6-7dd010347baf
6 30724027 157 65821b53-c45e-404f-8ba6-7dd010347baf
6 30724313 433 65821b53-c45e-404f-8ba6-7dd010347baf
6 30724315 435 65821b53-c45e-404f-8ba6-7dd010347baf
19 8321976 129 8c45262e-fd3c-4683-8f01-204b6e836b79
19 23827765 663 65511718-c71c-4bac-822d-f3b02037edc4
19 23827768 666 65511718-c71c-4bac-822d-f3b02037edc4
22 23895098 427 df21ee3c-601f-4a4f-9eff-c6ec6deb94b6
22 23895099 428 df21ee3c-601f-4a4f-9eff-c6ec6deb94b6
12 6870604 948 3bd76beb-7adb-4c3e-a730-8c632e85e4ef
10 96750538 247 26fc9870-a966-4875-853c-3b498904f20d
10 96750538 248 26fc9870-a966-4875-853c-3b498904f20d
10 96750590 299 26fc9870-a966-4875-853c-3b498904f20d
10 96750591 300 26fc9870-a966-4875-853c-3b498904f20d
17 16382170 347 d9c9e745-d7ee-470d-94d4-731ef598f68a
17 16382398 583 d9c9e745-d7ee-470d-94d4-731ef598f68a
17 16382716 907 d9c9e745-d7ee-470d-94d4-731ef598f68a
12 49272626 126 6d23d7d2-62ad-4357-8aeb-b9dbfc055d0a
19 23827765 655 bdbda8f1-1463-4bbc-8053-aaf006ba2a65
19 23827768 658 bdbda8f1-1463-4bbc-8053-aaf006ba2a65
X 72160383 649 48a92f39-3bbb-4cc0-b585-0ebec6c0c328
19 49499535 397 2e4e4b58-26b5-478d-abdb-79a3f709ea6b
19 49499568 428 2e4e4b58-26b5-478d-abdb-79a3f709ea6b
19 49499654 504 2e4e4b58-26b5-478d-abdb-79a3f709ea6b
19 49497969 290 2e4e4b58-26b5-478d-abdb-79a3f709ea6b
19 49497976 296 2e4e4b58-26b5-478d-abdb-79a3f709ea6b
7 20827480 78 bec5e248-e6ab-4c71-8de9-ac00fc471864
7 20827481 79 bec5e248-e6ab-4c71-8de9-ac00fc471864
11 75404155 491 7e4d601e-bd90-4fb8-abe6-ff4ba884680c
22 23895098 226 8b5cc5cd-e2bc-4798-bfdb-d0d6a609dd0d
22 23895099 227 8b5cc5cd-e2bc-4798-bfdb-d0d6a609dd0d
12 6870604 325 a0342d0d-7e59-4ac5-a777-9c263bff7f11
19 23827765 660 676d22c1-bb56-4a22-baaa-428e950c2933
19 23827768 663 676d22c1-bb56-4a22-baaa-428e950c2933
2 216499278 37 9893090a-6b30-4699-9903-57682aa08767
12 6537797 516 a79bfb11-bf6d-4c43-8460-37c04f538a70
12 6537799 518 a79bfb11-bf6d-4c43-8460-37c04f538a70
12 6537802 521 a79bfb11-bf6d-4c43-8460-37c04f538a70
22 23895098 371 ceaa7ac6-a3a5-48cd-b9aa-6c54426a7cac
22 23895099 372 ceaa7ac6-a3a5-48cd-b9aa-6c54426a7cac
1 19608576 422 d919132a-a57e-4b59-a8b4-cf89d8a1ca12
12 6537191 455 555b83ee-0076-4984-bac9-699e6054fe17
12 6537797 778 555b83ee-0076-4984-bac9-699e6054fe17
12 6537799 780 555b83ee-0076-4984-bac9-699e6054fe17
12 6537802 783 555b83ee-0076-4984-bac9-699e6054fe17
22 23895098 400 5e9ca3c1-7c5f-4ab1-9364-4a0989591b35
22 23895099 401 5e9ca3c1-7c5f-4ab1-9364-4a0989591b35
3 23919238 67 23a66979-6ba1-44b9-8f06-dfb5d8a8f68e
7 20827480 175 4391ec6c-6050-4f84-8840-eb3a229c7c3a
7 20827481 176 4391ec6c-6050-4f84-8840-eb3a229c7c3a
7 20827481 177 4391ec6c-6050-4f84-8840-eb3a229c7c3a
19 23827765 635 867fa20e-5d0e-48e4-9978-052e94945964
19 23827768 638 867fa20e-5d0e-48e4-9978-052e94945964
X 154400818 363 2c47099c-40f0-461b-9085-0a864806649c
6 30725000 197 13b6317f-30c0-4647-8e6c-b6e5f80845d5
6 30725000 198 13b6317f-30c0-4647-8e6c-b6e5f80845d5
6 30725005 203 13b6317f-30c0-4647-8e6c-b6e5f80845d5
19 23827765 337 cd154df8-a8f3-41dd-92a1-0a5497ce35a6
19 23827768 340 cd154df8-a8f3-41dd-92a1-0a5497ce35a6
10 96750538 242 da8e8f7c-0237-4b8e-ab3e-4a732a8c596f
10 96750590 295 da8e8f7c-0237-4b8e-ab3e-4a732a8c596f
10 96750591 296 da8e8f7c-0237-4b8e-ab3e-4a732a8c596f
10 96750841 544 da8e8f7c-0237-4b8e-ab3e-4a732a8c596f
19 49499535 291 7d92e8c0-de2f-4d38-b21c-c337ef0a44fc
19 49499568 322 7d92e8c0-de2f-4d38-b21c-c337ef0a44fc
2 216501382 160 de8a553b-b597-44b9-8ed7-1215ba971c00
19 2271798 199 0bca92ea-5866-4549-96f7-c3aa5d106ad1
19 2273187 209 0bca92ea-5866-4549-96f7-c3aa5d106ad1
19 2273187 210 0bca92ea-5866-4549-96f7-c3aa5d106ad1
12 54284633 83 65d5b105-b8e0-4247-8901-325d95c52b07
6 30725000 283 30e0ccfd-108c-43b9-b860-cdf19e511ad9
6 30725005 288 30e0ccfd-108c-43b9-b860-cdf19e511ad9
12 56117622 196 bf946d50-6476-4960-80a3-92e2594a5997
12 56117633 206 bf946d50-6476-4960-80a3-92e2594a5997
12 56117737 291 bf946d50-6476-4960-80a3-92e2594a5997
12 56117743 298 bf946d50-6476-4960-80a3-92e2594a5997
12 56117752 307 bf946d50-6476-4960-80a3-92e2594a5997
22 23895098 414 29857598-14c0-473a-900f-3a489f416996
22 23895099 415 29857598-14c0-473a-900f-3a489f416996
10 97433393 446 1e38443b-20d5-4174-9399-4efcfe763a08
19 23827765 129 c05bfae6-6903-4a83-8b3b-24ca58a7dc8f
19 23827768 132 c05bfae6-6903-4a83-8b3b-24ca58a7dc8f
19 23827765 648 20d17f7c-bd99-4ab2-b503-191c75ccff27
19 23827768 651 20d17f7c-bd99-4ab2-b503-191c75ccff27
19 5691336 38 7c412639-a5bd-49b1-bb97-7bf13715b9cc
19 5691340 42 7c412639-a5bd-49b1-bb97-7bf13715b9cc
19 5691357 57 7c412639-a5bd-49b1-bb97-7bf13715b9cc
9 128695089 328 7d0ea462-6d06-46ef-b229-5b5bcc74ae71
9 128695089 329 7d0ea462-6d06-46ef-b229-5b5bcc74ae71
19 1440367 218 e2ed608c-2256-4e84-b1c9-c902fc5a36ac
2 216501382 274 6165a2ba-ee85-4821-8d9c-311efc721597
19 2273187 220 f5177745-f0b3-49a3-8ea5-c48759ce481f
19 2271798 359 f5177745-f0b3-49a3-8ea5-c48759ce481f
22 23895098 415 9b6a1dd8-6019-49fa-ab08-ae4446c0a6e9
22 23895099 416 9b6a1dd8-6019-49fa-ab08-ae4446c0a6e9
11 18407535 198 55a37d6d-9710-4252-838b-ad092dc062ee
12 49272477 237 3ec145e4-2fa6-4004-b022-631a856fa2fd
12 49272481 241 3ec145e4-2fa6-4004-b022-631a856fa2fd
12 49272482 241 3ec145e4-2fa6-4004-b022-631a856fa2fd
12 49272626 381 3ec145e4-2fa6-4004-b022-631a856fa2fd
17 16382170 346 976f554d-c48c-4b00-9b72-30f7052738f0
17 16382398 562 976f554d-c48c-4b00-9b72-30f7052738f0
17 16382647 804 976f554d-c48c-4b00-9b72-30f7052738f0
17 16382716 880 976f554d-c48c-4b00-9b72-30f7052738f0
12 6870604 861 4baec504-cc8b-43ae-92a5-59b47b441f0f
19 2273187 499 8ada7bb9-5eec-44f0-9186-f68fd13f6054
19 2271798 15 8ada7bb9-5eec-44f0-9186-f68fd13f6054
19 23827765 490 aab740f1-ff70-482e-9499-a07bbd28639b
19 23827768 493 aab740f1-ff70-482e-9499-a07bbd28639b
19 23827765 458 a9b24be0-da7a-4947-b2c4-6115dd90e7e4
19 23827768 461 a9b24be0-da7a-4947-b2c4-6115dd90e7e4
12 6537797 474 b52a5b9a-c093-436a-8eaf-179a46479659
12 6537797 476 b52a5b9a-c093-436a-8eaf-179a46479659
12 6537799 478 b52a5b9a-c093-436a-8eaf-179a46479659
12 6537802 481 b52a5b9a-c093-436a-8eaf-179a46479659
12 56160009 36 0a6cdedf-3c9a-47f4-97d5-b5e77c13e889
1 23694783 381 2213571a-c389-4043-96a7-1c71a612fc12
16 30070354 573 6ed705d0-df8e-41ca-9106-973c5a94b343
9 128695089 446 2c9d45b3-19dc-4e5f-89a6-9413c6e4c1c3
16 30070354 396 e50ade0d-a45d-4d85-b176-e1daf66365f7
10 96750538 19 83761825-3290-420f-af6e-ec1a60c4eeb6
10 96750590 68 83761825-3290-420f-af6e-ec1a60c4eeb6
10 96750841 319 83761825-3290-420f-af6e-ec1a60c4eeb6
1 19608576 467 6a61876b-f83e-49ec-8008-462a35975cb5
X 154400818 188 3df2ed9c-444d-4f8e-af6e-0ed3921429e7
17 16382170 335 c6370f55-7c5e-42bc-9cf2-0d340b500187
17 16382398 567 c6370f55-7c5e-42bc-9cf2-0d340b500187
17 16382647 813 c6370f55-7c5e-42bc-9cf2-0d340b500187
17 16382716 885 c6370f55-7c5e-42bc-9cf2-0d340b500187
19 58393464 266 04ec407a-115c-4cf8-a6a7-6cedc3d0aa6d
1 19608576 162 c46debd6-5e64-4b36-8b73-6a50060429cc
7 20827480 162 d794d636-d206-420b-a959-a8f133a8641f
7 20827481 163 d794d636-d206-420b-a959-a8f133a8641f
10 97432395 377 b2ccca02-2290-4180-bd16-00616e3864e6
10 97433393 1352 b2ccca02-2290-4180-bd16-00616e3864e6
1 19608576 434 29f8096c-b303-4835-898f-59dff51ee147
12 6537797 62 e6cc44f6-469c-4b2f-9f11-0491e65cd42d
12 6537799 64 e6cc44f6-469c-4b2f-9f11-0491e65cd42d
12 6537802 67 e6cc44f6-469c-4b2f-9f11-0491e65cd42d
10 96750538 244 547076b8-79ba-4b60-ae87-2bc85af9e453
10 96750590 290 547076b8-79ba-4b60-ae87-2bc85af9e453
10 96750591 291 547076b8-79ba-4b60-ae87-2bc85af9e453
10 96750841 528 547076b8-79ba-4b60-ae87-2bc85af9e453
10 96750841 529 547076b8-79ba-4b60-ae87-2bc85af9e453
1 23693819 173 ae23d356-843c-4c6b-bc00-acf7b9120ce4
17 39204619 145 26f0a384-4d3b-4fa3-93c7-331ce1932567
17 39204699 218 26f0a384-4d3b-4fa3-93c7-331ce1932567
12 123597228 1166 ece35bdc-5e8e-4560-8649-cc0572f56f63
11 75404771 319 1f155cdb-7240-4790-a713-ce6262140ba9
19 23827765 205 ebc933a6-c290-4da2-a60b-761e829c1339
19 23827768 208 ebc933a6-c290-4da2-a60b-761e829c1339
19 1440367 355 edea817c-bbd2-4d62-820e-05b98e3300e7
17 39204699 467 2433c5cf-5857-403b-a193-943d16a3c606
19 2271798 337 936cb4e6-9dea-4ff1-9f33-17b174d48c1b
6 30724026 307 4023ebfc-e002-4658-bbed-800d4826669d
6 30724027 308 4023ebfc-e002-4658-bbed-800d4826669d
6 30724313 579 4023ebfc-e002-4658-bbed-800d4826669d
6 30724315 581 4023ebfc-e002-4658-bbed-800d4826669d
19 23827765 147 5f59184a-4503-470c-ac6a-a37d469ede7f
19 23827768 150 5f59184a-4503-470c-ac6a-a37d469ede7f
19 49499535 243 b1922861-640f-4339-aba1-df60249728c1
19 49499568 277 b1922861-640f-4339-aba1-df60249728c1
19 49499654 358 b1922861-640f-4339-aba1-df60249728c1
19 49499654 359 b1922861-640f-4339-aba1-df60249728c1
19 49497969 52 b1922861-640f-4339-aba1-df60249728c1
19 49497976 59 b1922861-640f-4339-aba1-df60249728c1
2 73252770 904 822c2886-f7a6-453d-b6ac-f1162326133d
2 73252772 906 822c2886-f7a6-453d-b6ac-f1162326133d
17 16382170 345 6e728eaa-e79c-42d7-9aa8-24f746b0b9e9
17 16382398 558 6e728eaa-e79c-42d7-9aa8-24f746b0b9e9
17 16382647 797 6e728eaa-e79c-42d7-9aa8-24f746b0b9e9
17 16382716 866 6e728eaa-e79c-42d7-9aa8-24f746b0b9e9
1 225790240 293 6b7edd41-03e0-472b-bbda-0d4cf1dec370
19 55386620 156 aac9275f-6591-422d-a3b4-621a10a47deb
10 72275845 1258 fd2091d0-78f4-4930-9a94-133b6a521675
17 16382170 312 8f0d6698-13f9-46b6-b152-bd06ebba76ef
17 16382398 546 8f0d6698-13f9-46b6-b152-bd06ebba76ef
17 16382647 792 8f0d6698-13f9-46b6-b152-bd06ebba76ef
17 16382716 859 8f0d6698-13f9-46b6-b152-bd06ebba76ef
10 96750538 239 cb4434ca-b644-4c34-a287-4a653781323a
10 96750590 291 cb4434ca-b644-4c34-a287-4a653781323a
17 16382170 345 386e399d-7901-4627-b438-8ec015246ab7
17 16382398 561 386e399d-7901-4627-b438-8ec015246ab7
17 16382647 793 386e399d-7901-4627-b438-8ec015246ab7
17 16382716 863 386e399d-7901-4627-b438-8ec015246ab7
22 23895098 326 5479e964-a087-4dcd-a839-028c0dedd981
22 23895099 327 5479e964-a087-4dcd-a839-028c0dedd981
9 128695089 380 ec6b7cd7-4102-4486-b676-b650a0e6964e
10 78035554 142 9f2f04d8-16e0-467f-88fc-72efa78a8e6b
7 30612242 105 6239085c-8327-41f8-9f67-d90ddd9cf5b3
12 6537797 317 de5ff49d-dacb-486c-824b-b0e5f5871585
12 6537799 319 de5ff49d-dacb-486c-824b-b0e5f5871585
12 6537802 322 de5ff49d-dacb-486c-824b-b0e5f5871585
10 96750538 267 84fe3e3a-794f-4062-b96f-27ecf3d68a91
10 96750590 320 84fe3e3a-794f-4062-b96f-27ecf3d68a91
10 96750591 321 84fe3e3a-794f-4062-b96f-27ecf3d68a91
10 96750841 558 84fe3e3a-794f-4062-b96f-27ecf3d68a91
10 96750841 559 84fe3e3a-794f-4062-b96f-27ecf3d68a91
6 30725000 147 67617079-452b-4abc-ab1e-336167a8ad28
6 30725005 152 67617079-452b-4abc-ab1e-336167a8ad28
9 128695089 329 b8e47a7b-5d1b-4859-bc0b-c1ef98ef921a
19 23827765 666 159fd152-f60d-4e04-a879-cd0c2e5005b7
19 23827768 669 159fd152-f60d-4e04-a879-cd0c2e5005b7
1 23693819 173 2b4112d9-0389-4653-860f-0c4a6e96ea5d
22 23895099 331 8a6604f8-ca66-4421-ac5a-6621351526e3
X 72160383 631 cc89482c-966d-40e6-9ad6-30da3122801b
2 216501382 270 3c4f0fcf-ac80-4a06-805a-3bc7c466094e
9 128695089 303 100947e8-c6d9-4219-8bee-1534db523762
11 18407535 468 3596f6bb-6ac8-4597-ad3d-46cca26a7352
10 96750538 649 98f7167f-e735-4179-af0f-cb609dab63ba
10 96750590 700 98f7167f-e735-4179-af0f-cb609dab63ba
10 96750591 701 98f7167f-e735-4179-af0f-cb609dab63ba
10 96750841 955 98f7167f-e735-4179-af0f-cb609dab63ba
1 225790240 1232 71f65521-45c1-4649-a87c-5dc94e6916d1
11 18407535 803 cd31687b-901d-49d2-b647-366198c37e6c
12 6870604 407 5118d392-cd67-4c5e-9274-c46cd8faa14b
19 1440367 334 e563fa34-da51-42b0-9957-5004bdb2184f
22 23895098 394 6377af32-196f-44a9-97e4-bffd05a95b1c
22 23895099 395 6377af32-196f-44a9-97e4-bffd05a95b1c
19 49497969 267 e1429f83-522e-4712-85a9-a2cdb78a3ae4
1 23694783 368 208d39bf-ecda-4805-8db0-76b0966b64b4
19 5691336 130 abe72670-6c52-4f88-b865-cfa153e4da37
19 5691340 134 abe72670-6c52-4f88-b865-cfa153e4da37
19 5691357 151 abe72670-6c52-4f88-b865-cfa153e4da37
19 23827765 441 18dca2a5-91fd-4eab-9a87-b43608d1a1f8
19 23827768 444 18dca2a5-91fd-4eab-9a87-b43608d1a1f8
17 42998805 303 22ac2f4a-ab89-4f23-a644-93c6f6ef14ab
17 42998805 304 22ac2f4a-ab89-4f23-a644-93c6f6ef14ab
X 72160383 621 9c070889-180e-4768-8551-698ec93ec22c
11 18407535 544 3d37fb66-466d-4190-96e7-ce7dc697a784
12 6537191 481 25651112-bf31-4da5-bdc0-0d7c0d7f3e55
12 6537797 803 25651112-bf31-4da5-bdc0-0d7c0d7f3e55
12 6537799 805 25651112-bf31-4da5-bdc0-0d7c0d7f3e55
12 6537802 808 25651112-bf31-4da5-bdc0-0d7c0d7f3e55
19 580685 27 d6a18915-b0a6-40b2-a053-511ada819b4e
19 580771 113 d6a18915-b0a6-40b2-a053-511ada819b4e
22 23895098 377 c710c8c4-3dbe-4dc3-8614-481e2a22e5c0
22 23895099 378 c710c8c4-3dbe-4dc3-8614-481e2a22e5c0
X 72160383 556 f95211d1-6b39-4505-b99f-7ddb14781a83
11 18407535 587 1100bd5d-bf09-44fd-b48f-54dc7a11fc88
11 18407535 588 1100bd5d-bf09-44fd-b48f-54dc7a11fc88
11 18405513 61 1100bd5d-bf09-44fd-b48f-54dc7a11fc88
19 23827765 673 f08b4b06-076b-4ecd-b780-47ade4717298
19 23827768 676 f08b4b06-076b-4ecd-b780-47ade4717298
11 75404155 244 d93bdb3c-a4a3-4236-98ab-830d4bac19d6
19 1440367 324 f109c29f-e2e8-4bbc-911b-cd07a8e9bc4e
19 23827765 642 63151855-3481-42d2-8844-30cbcbe02a6e
19 23827768 645 63151855-3481-42d2-8844-30cbcbe02a6e
10 96750590 197 4a235042-5709-4c18-bb7c-7e25631d1a8b
10 96750841 440 4a235042-5709-4c18-bb7c-7e25631d1a8b
2 73252770 438 7f457a6f-a75c-461b-a642-11188fb4cfb7
2 73252772 440 7f457a6f-a75c-461b-a642-11188fb4cfb7
2 216501382 274 59c6f413-0a21-4d74-842e-bbad5ee5475a
1 32228782 569 0184ff21-9837-463c-b243-fa5d1b0b3ed7
21 8401175 280 c1c60502-76b7-4c97-b2c6-9413af7e1925
21 8401216 321 c1c60502-76b7-4c97-b2c6-9413af7e1925
21 8401228 338 c1c60502-76b7-4c97-b2c6-9413af7e1925
21 8401347 443 c1c60502-76b7-4c97-b2c6-9413af7e1925
21 8401348 444 c1c60502-76b7-4c97-b2c6-9413af7e1925
21 8401404 503 c1c60502-76b7-4c97-b2c6-9413af7e1925
21 8401409 507 c1c60502-76b7-4c97-b2c6-9413af7e1925
21 8401433 528 c1c60502-76b7-4c97-b2c6-9413af7e1925
21 8401465 560 c1c60502-76b7-4c97-b2c6-9413af7e1925
21 8401481 576 c1c60502-76b7-4c97-b2c6-9413af7e1925
21 8401537 645 c1c60502-76b7-4c97-b2c6-9413af7e1925
21 8445407 280 c1c60502-76b7-4c97-b2c6-9413af7e1925
21 8445448 321 c1c60502-76b7-4c97-b2c6-9413af7e1925
21 8445460 338 c1c60502-76b7-4c97-b2c6-9413af7e1925
21 8445578 442 c1c60502-76b7-4c97-b2c6-9413af7e1925
21 8445579 443 c1c60502-76b7-4c97-b2c6-9413af7e1925
21 8445580 444 c1c60502-76b7-4c97-b2c6-9413af7e1925
21 8445581 445 c1c60502-76b7-4c97-b2c6-9413af7e1925
21 8445636 503 c1c60502-76b7-4c97-b2c6-9413af7e1925
21 8445641 507 c1c60502-76b7-4c97-b2c6-9413af7e1925
21 8445665 528 c1c60502-76b7-4c97-b2c6-9413af7e1925
21 8445697 560 c1c60502-76b7-4c97-b2c6-9413af7e1925
21 8445713 576 c1c60502-76b7-4c97-b2c6-9413af7e1925
21 8445765 641 c1c60502-76b7-4c97-b2c6-9413af7e1925
21 8445769 645 c1c60502-76b7-4c97-b2c6-9413af7e1925
21 8446180 1033 c1c60502-76b7-4c97-b2c6-9413af7e1925
21 8446181 1034 c1c60502-76b7-4c97-b2c6-9413af7e1925
19 2273187 203 50fd755e-4ebc-4fb7-b5b4-d168263d1e86
16 30070354 572 4dd0ddbd-2fb9-4ff5-9bfd-b6a588fbfb60
22 23895098 400 fe0afcb0-4b4c-4c57-be90-9c95aedec400
22 23895099 401 fe0afcb0-4b4c-4c57-be90-9c95aedec400
19 5691336 158 5e15caaa-fbe7-4485-8273-1bdc0f41a6bb
19 5691340 162 5e15caaa-fbe7-4485-8273-1bdc0f41a6bb
19 5691357 178 5e15caaa-fbe7-4485-8273-1bdc0f41a6bb
2 216499278 38 fff118f5-343a-4d43-9f2b-ea19a6a71de2
19 5691336 129 b1b7939a-0a06-4fb8-8be0-ed4c9040e46a
19 5691340 133 b1b7939a-0a06-4fb8-8be0-ed4c9040e46a
19 5691357 147 b1b7939a-0a06-4fb8-8be0-ed4c9040e46a
10 17233868 10 7972bc01-243b-4f0e-a1f5-6320620a1642
12 6537797 243 abf5e5eb-ac6c-4480-a129-86dbe123302a
12 6537799 245 abf5e5eb-ac6c-4480-a129-86dbe123302a
12 6537802 248 abf5e5eb-ac6c-4480-a129-86dbe123302a
19 23827765 256 1365d62f-0241-47f0-bdc9-63691e1edcd7
19 23827768 259 1365d62f-0241-47f0-bdc9-63691e1edcd7
12 6537797 595 ddd32501-eeae-47bf-85cd-384c71d7f66a
12 6537799 596 ddd32501-eeae-47bf-85cd-384c71d7f66a
12 6537802 599 ddd32501-eeae-47bf-85cd-384c71d7f66a
22 23895098 398 0b558d7b-0820-45dd-8887-9bf27f6b6cb2
22 23895099 399 0b558d7b-0820-45dd-8887-9bf27f6b6cb2
11 18407535 100 151b14af-cc08-461b-b2f4-083313a76607
10 78035554 143 4296403e-efe5-4c1e-b409-8e9408d223c3
17 41691516 1064 0f737b74-1bed-4420-b3d0-054aeba0eb5f
17 41691517 1065 0f737b74-1bed-4420-b3d0-054aeba0eb5f
1 19608576 450 411abb73-a7d8-4cf0-b7e7-1642818743b9
12 6537191 310 6d89d334-ae58-4098-bdb3-c8f9a6b79131
12 6537797 629 6d89d334-ae58-4098-bdb3-c8f9a6b79131
12 6537799 631 6d89d334-ae58-4098-bdb3-c8f9a6b79131
12 6537802 634 6d89d334-ae58-4098-bdb3-c8f9a6b79131
19 23827765 33 bf1be273-84f9-4923-999a-b7b1890c2f3a
19 23827768 36 bf1be273-84f9-4923-999a-b7b1890c2f3a
1 23694783 392 1464b6da-0f4f-43dd-8d3e-82c7c8eaedd0
2 216501382 273 37df7953-1938-4a86-82b5-52b076ba0e92
12 9696086 218 29459050-9287-4fe5-8d36-f27c903ff5b3
12 9696087 219 29459050-9287-4fe5-8d36-f27c903ff5b3
1 23693819 177 da84457d-9a4d-4a6b-8fbc-e9bfd45aed51
22 23895098 392 56c58be6-e5fe-4c58-aaf3-e0156d21a7dc
22 23895099 393 56c58be6-e5fe-4c58-aaf3-e0156d21a7dc
1 23693819 199 e8e60cf8-3efa-4187-97af-16402a0ea0e9
1 23694783 410 e8e60cf8-3efa-4187-97af-16402a0ea0e9
X 115649523 423 7df40aef-a685-4447-be0e-7da365a34da2
X 115647632 85 7df40aef-a685-4447-be0e-7da365a34da2
X 115647633 86 7df40aef-a685-4447-be0e-7da365a34da2
X 115646506 40 7df40aef-a685-4447-be0e-7da365a34da2
19 23827765 103 cfe34127-0f7c-4ee3-9bd2-52bc1cc057ca
19 23827768 106 cfe34127-0f7c-4ee3-9bd2-52bc1cc057ca
1 19608576 452 5a92d625-3ed3-49c3-ba4e-060241befec6
X 154400818 448 d85ad152-89e6-4f2d-a54f-b19c366a8a83
19 41861150 123 dddeb969-bd52-40fc-ab7e-3c1ae5c06786
22 23895098 408 46256e50-a077-432c-95ab-4d2893b2fd55
22 23895099 409 46256e50-a077-432c-95ab-4d2893b2fd55
6 149594343 214 d5830fa1-75bd-4d12-99a7-c8a23f6ad7dd
1 23694783 383 e0eb5727-66a2-4020-a162-8c878a60bec1
10 97433393 798 84b3d4dc-35a9-4624-adfb-c53f7801f3e6
11 18407535 884 7726a35e-6ae0-4c2c-894b-b0745f4912d0
19 49499535 82 88a541c1-3f87-4c41-b7a2-4093b7c210ae
19 49499568 118 88a541c1-3f87-4c41-b7a2-4093b7c210ae
19 49499654 201 88a541c1-3f87-4c41-b7a2-4093b7c210ae
10 97433393 663 de059413-50e5-48c1-9238-d3017f23890f
19 23827765 52 b44c62a2-492e-497d-8de1-6c5401043fd0
19 23827768 55 b44c62a2-492e-497d-8de1-6c5401043fd0
22 23895098 386 26b5ba2c-d082-43f9-abf5-a9b8bd981e9c
22 23895099 387 26b5ba2c-d082-43f9-abf5-a9b8bd981e9c
1 23694783 399 7d4eea41-bba0-4f0a-bd98-3c6fec192326
X 72160383 632 a4c2b3f3-f49d-4851-9030-ecfb4b508bae
19 8321976 125 46e6611b-0f1c-4fdd-b9d4-511b013c18b9
3 23919238 295 de6bc440-5bc6-4a36-b1f3-86499d6a6e88
17 41691516 701 6a7b0a06-9faa-4af8-a40a-e199941afed5
17 41691517 702 6a7b0a06-9faa-4af8-a40a-e199941afed5
2 216501382 288 23ccc578-d28d-443d-ae40-401ba97a0047
2 216499278 34 23ccc578-d28d-443d-ae40-401ba97a0047
12 56117622 195 ebaee64c-3313-4ee6-9be1-88af891e15a2
12 56117633 207 ebaee64c-3313-4ee6-9be1-88af891e15a2
12 56117737 303 ebaee64c-3313-4ee6-9be1-88af891e15a2
12 56117743 309 ebaee64c-3313-4ee6-9be1-88af891e15a2
12 56117752 318 ebaee64c-3313-4ee6-9be1-88af891e15a2
12 6537797 232 0767298e-7907-4f14-908f-05fd072ff5af
12 6537797 234 0767298e-7907-4f14-908f-05fd072ff5af
12 6537799 236 0767298e-7907-4f14-908f-05fd072ff5af
12 6537802 238 0767298e-7907-4f14-908f-05fd072ff5af
19 2273187 821 0a6f664e-a46f-4b74-8b98-4c5e82b233b2
12 49272477 366 d6cd00bc-7fb0-4d9e-a53f-e8ee1f67b153
12 49272481 370 d6cd00bc-7fb0-4d9e-a53f-e8ee1f67b153
12 49272482 371 d6cd00bc-7fb0-4d9e-a53f-e8ee1f67b153
12 49272626 522 d6cd00bc-7fb0-4d9e-a53f-e8ee1f67b153
1 225790240 307 d702271c-5187-4e18-8149-9f706c4c7a12
19 5691340 207 c01ce688-b3bc-4a0e-9926-0d257cc26915
19 5691357 222 c01ce688-b3bc-4a0e-9926-0d257cc26915
19 5691336 146 835529d6-c28a-4218-ac01-a7b713c0d3d4
19 5691340 150 835529d6-c28a-4218-ac01-a7b713c0d3d4
19 5691357 165 835529d6-c28a-4218-ac01-a7b713c0d3d4
10 96750538 154 4695061c-11af-4498-82be-411ffc0fdbfd
10 96750590 216 4695061c-11af-4498-82be-411ffc0fdbfd
10 96750591 217 4695061c-11af-4498-82be-411ffc0fdbfd
10 96750841 466 4695061c-11af-4498-82be-411ffc0fdbfd
12 6537797 29 ee4e3945-dae4-416c-8977-2bbde2fe4e42
12 6537799 31 ee4e3945-dae4-416c-8977-2bbde2fe4e42
12 6537802 34 ee4e3945-dae4-416c-8977-2bbde2fe4e42
19 2273187 801 5d00691d-bcc7-4b4c-bc16-05dc884c485c
19 2271798 8 5d00691d-bcc7-4b4c-bc16-05dc884c485c
16 30068850 123 1c9cb553-1d17-409a-b64a-7df58d336fc4
16 30068890 161 1c9cb553-1d17-409a-b64a-7df58d336fc4
6 149594343 216 6c79445a-1373-4def-b5b0-90a1f3abd631
1 19608576 220 b48b2bd1-092d-42f3-9a94-d36e8475ae9e
6 30724026 185 f2580710-c61d-45ee-9c40-7ff4bd153bf0
6 30724027 186 f2580710-c61d-45ee-9c40-7ff4bd153bf0
6 30724313 472 f2580710-c61d-45ee-9c40-7ff4bd153bf0
6 30724315 474 f2580710-c61d-45ee-9c40-7ff4bd153bf0
19 2273187 376 47fa3d5d-258d-4efc-ac2d-3dbb1ef0780b
19 5691336 4 20a9b533-7702-4829-adab-0d2abc5c7b68
19 5691340 8 20a9b533-7702-4829-adab-0d2abc5c7b68
19 5691357 24 20a9b533-7702-4829-adab-0d2abc5c7b68
2 216499278 35 882573f7-be9b-48f0-ad1a-37b3983c6be9
19 5691336 153 2f760954-cf4c-4fea-9966-22f2b14d0e1c
19 5691340 157 2f760954-cf4c-4fea-9966-22f2b14d0e1c
19 5691357 174 2f760954-cf4c-4fea-9966-22f2b14d0e1c
19 23827765 383 ee1caff9-baa1-4016-a862-e6b52107dd20
19 23827768 386 ee1caff9-baa1-4016-a862-e6b52107dd20
19 23827765 75 69544998-fc2c-404a-9ac9-5eb546187527
19 23827768 78 69544998-fc2c-404a-9ac9-5eb546187527
10 96750538 250 f75121f3-8f17-49a8-813d-0a3b28007d75
10 96750590 300 f75121f3-8f17-49a8-813d-0a3b28007d75
10 96750591 301 f75121f3-8f17-49a8-813d-0a3b28007d75
10 96750841 553 f75121f3-8f17-49a8-813d-0a3b28007d75
X 72160383 578 77e43635-793d-406b-beb2-035a9a2b9694
2 73252770 173 4574f95d-26f6-45f9-84ea-8979d1a2297b
2 73252772 175 4574f95d-26f6-45f9-84ea-8979d1a2297b
3 23919238 143 46009f3b-d5b2-4c89-88f8-b63c7c622861
11 18407535 538 33a7d647-c203-4c04-acae-e8c295d2d145
1 23693819 167 a77b99fb-2efe-4538-8b95-8e64906af632
12 6870604 672 6e5034df-ca1f-4e85-930f-dc987433abed
11 61637494 608 0fa6fce6-05c1-4705-befe-e02cd08b8f63
10 97433393 255 afc2fb99-5d50-42f2-82f4-d552a15f8ea8
5 73503083 96 0be5006e-44ff-474c-8e51-fc0c7fc0a444
19 23827765 660 2131c96f-5572-411c-98ad-24c50a31b270
19 23827768 663 2131c96f-5572-411c-98ad-24c50a31b270
12 6537797 219 ffcc2320-f8d9-45ea-9a42-3c6e079a1792
12 6537799 221 ffcc2320-f8d9-45ea-9a42-3c6e079a1792
12 6537802 224 ffcc2320-f8d9-45ea-9a42-3c6e079a1792
12 6537797 476 97d854ff-4a96-46b7-a757-50547fec6bc0
12 6537802 478 97d854ff-4a96-46b7-a757-50547fec6bc0
1 44777686 105 fd22fb34-add9-4435-8b58-03fb716a53fc
1 44777687 106 fd22fb34-add9-4435-8b58-03fb716a53fc
22 23895098 408 afa6c7d5-1bac-4ca3-9e7c-eae000d00c08
22 23895099 408 afa6c7d5-1bac-4ca3-9e7c-eae000d00c08
17 16382170 338 78ca939e-6398-4f4e-b2aa-39c48b882b90
17 16382398 548 78ca939e-6398-4f4e-b2aa-39c48b882b90
17 16382647 778 78ca939e-6398-4f4e-b2aa-39c48b882b90
17 16382716 846 78ca939e-6398-4f4e-b2aa-39c48b882b90
17 16382716 849 78ca939e-6398-4f4e-b2aa-39c48b882b90
19 2273187 725 65de6612-3b2f-4709-b08f-1d4a368c37ac
19 23827765 529 88c9b64d-9aee-403a-b11f-dcbb3b528c6a
19 23827768 532 88c9b64d-9aee-403a-b11f-dcbb3b528c6a
1 19608576 678 c93e497c-4858-4170-b688-f9a920ac431e
12 6537797 375 9d94d594-cf40-4d46-a44b-6c4f7555311c
12 6537799 377 9d94d594-cf40-4d46-a44b-6c4f7555311c
12 6537802 380 9d94d594-cf40-4d46-a44b-6c4f7555311c
19 2271798 301 9fa0e360-3506-4886-9388-c7e5bc890a15
19 2273187 223 9fa0e360-3506-4886-9388-c7e5bc890a15
11 75404155 151 78467b2d-8f64-4288-badd-be3fe7149cb2
1 23694783 392 f3cb291f-c8e8-40c3-84da-5a3d27ba0754
X 154400818 309 3331ea61-2076-45e0-b117-d45f0f6a5823
12 49272477 150 2881b77f-2d48-4779-a86b-a32dc2f2570a
12 49272481 154 2881b77f-2d48-4779-a86b-a32dc2f2570a
12 49272482 155 2881b77f-2d48-4779-a86b-a32dc2f2570a
12 49272626 297 2881b77f-2d48-4779-a86b-a32dc2f2570a
1 19608576 468 f68fa212-282e-4e2f-91ec-daeb5d361837
1 19608576 469 f68fa212-282e-4e2f-91ec-daeb5d361837
22 23895098 314 6506b796-d5bc-4684-a4bf-70d1b9a51c95
22 23895099 315 6506b796-d5bc-4684-a4bf-70d1b9a51c95
X 71300544 308 44b84e2d-4ddf-4d72-b51b-77c95441518e
9 128695089 596 e636927e-1ebe-45cc-be95-1ccdfa3ad285
2 216501382 274 214463b0-5fa6-4143-a7b6-5c2285ccb5cc
16 30070354 265 0b9dbd9c-d778-41fd-8645-238f58ad9642
X 115649523 163 99abce98-f1c0-4db5-b7fb-d7cd5542213c
X 115649523 164 99abce98-f1c0-4db5-b7fb-d7cd5542213c
11 18407535 278 66612e79-6b34-4e74-a209-ad4b008d344a
19 2273187 80 e5b0b428-46b1-4adc-ac46-562dea35a449
12 56160009 241 cb98928a-8483-4294-970d-f8cee12a4a56
11 18407535 1271 ec07ec26-7e33-4d7d-aee7-28ad73c40ee5
11 18407535 1272 ec07ec26-7e33-4d7d-aee7-28ad73c40ee5
17 16382170 22 4da6d41a-32bc-469a-985a-2b36881d72ef
17 16382647 494 4da6d41a-32bc-469a-985a-2b36881d72ef
17 16382716 562 4da6d41a-32bc-469a-985a-2b36881d72ef
10 78035554 134 f2dc44d8-f848-4dac-bc8a-11d2aa53e383
19 23827765 475 f8c348d9-a663-40f4-94d5-a8471f336504
19 23827768 478 f8c348d9-a663-40f4-94d5-a8471f336504
19 23827765 263 84e12be3-1c92-4a0d-97f2-6bd58e325616
19 23827768 266 84e12be3-1c92-4a0d-97f2-6bd58e325616
16 30070354 791 595e7aeb-0883-44c6-a060-81c5b4bbdc4e
16 30070354 792 595e7aeb-0883-44c6-a060-81c5b4bbdc4e
10 97433393 252 398376ce-b8ff-4134-9062-e1451b20b649
19 23827765 730 3c5295b0-97b5-418a-9fd7-0c55baf6b688
19 23827768 733 3c5295b0-97b5-418a-9fd7-0c55baf6b688
12 6537797 693 3993b12b-8211-4565-a915-0076cf4e212e
12 6537799 695 3993b12b-8211-4565-a915-0076cf4e212e
12 6537802 698 3993b12b-8211-4565-a915-0076cf4e212e
19 23827765 356 19e45bd0-9a52-40c1-a56f-bcbb2dc3168c
19 23827768 359 19e45bd0-9a52-40c1-a56f-bcbb2dc3168c
16 88808170 935 dd4b715a-3f78-4439-b1f1-1bf6671da236
6 33276034 276 a50bbff7-63d8-4c85-870a-2b7ab64519a3
2 216499278 30 eeb577cf-082f-485c-92cc-f10257abf3e3
19 2273187 584 c949f8ce-e9b9-464e-8b5f-37da75fe4732
19 2271798 16 c949f8ce-e9b9-464e-8b5f-37da75fe4732
22 23895098 396 7eb9ec1d-a06f-471c-a4d8-89c8cf45f236
22 23895099 396 7eb9ec1d-a06f-471c-a4d8-89c8cf45f236
2 216501382 287 733b20e4-8f2a-47f4-ab64-47437b435d31
1 19608576 469 0ede3c82-e997-4dbb-93d0-2d25f8966fda
19 49499535 390 7245efce-c161-42ef-991e-bc7492830d7e
19 49499568 423 7245efce-c161-42ef-991e-bc7492830d7e
19 49499654 505 7245efce-c161-42ef-991e-bc7492830d7e
10 97433393 396 5ddbcf30-316c-484d-9305-d1e580d4149b
7 20827480 166 8f356657-3e46-4276-ac8c-5c10897af1f7
7 20827481 167 8f356657-3e46-4276-ac8c-5c10897af1f7
20 62387372 69 8d8e53e9-33bf-406d-a0f5-f52b39516456
20 62387376 73 8d8e53e9-33bf-406d-a0f5-f52b39516456
19 1440367 254 d4602a7e-c8d8-4ae9-839d-dcb44f3570e2
10 72275845 260 a155a347-0ff3-4ae4-9df5-59d9f383e60d
1 19608576 444 f4b8a793-96f3-452c-87a6-508aa272328f
19 2273187 813 f95bcd6e-6b3c-4b28-a78f-1e1b4d22ab84
19 2271798 15 f95bcd6e-6b3c-4b28-a78f-1e1b4d22ab84
1 119744152 517 3cbd5679-d9ac-4301-a274-6b562a9de106
10 17233613 28 495fe1e9-767d-46d8-ae08-7575459fe23a
10 17233868 196 495fe1e9-767d-46d8-ae08-7575459fe23a
X 154400818 338 d9c61b57-ce8c-4f13-b572-f047c35ed276
7 20827480 166 02bcb3f3-22c1-4ef0-83f5-b6c348c441dd
7 20827481 167 02bcb3f3-22c1-4ef0-83f5-b6c348c441dd
7 20827481 168 02bcb3f3-22c1-4ef0-83f5-b6c348c441dd
12 6537797 356 a276e6b0-1f87-429e-89c1-b551bbfa4b31
12 6537799 358 a276e6b0-1f87-429e-89c1-b551bbfa4b31
12 6537802 361 a276e6b0-1f87-429e-89c1-b551bbfa4b31
16 30070354 781 f6f7f074-65da-46b2-b539-897debc839b3
6 149594343 290 929b4059-ba0f-4018-80ea-c4eb73293b0c
6 33276034 290 929b4059-ba0f-4018-80ea-c4eb73293b0c
19 5691336 230 65f8f819-e5da-4e3b-beb7-8f6765b07598
19 5691340 234 65f8f819-e5da-4e3b-beb7-8f6765b07598
19 5691357 249 65f8f819-e5da-4e3b-beb7-8f6765b07598
11 18407535 727 c01a11de-124d-4d8d-add8-1ad64e8d7ddf
11 18407535 728 c01a11de-124d-4d8d-add8-1ad64e8d7ddf
19 23827765 572 4bafa679-cf49-4772-a024-b9e68fe54cb8
19 23827768 573 4bafa679-cf49-4772-a024-b9e68fe54cb8
22 23895098 331 8642b882-1fd9-43b2-b926-b1ce670ee8c1
22 23895099 332 8642b882-1fd9-43b2-b926-b1ce670ee8c1
9 128695089 214 f2c5efa7-d288-4aa6-ab56-5e3244322f68
19 2273187 849 62ca7384-a342-4233-b30d-832c091f9923
19 2271798 16 62ca7384-a342-4233-b30d-832c091f9923
17 43002705 696 ead9c412-87f9-411b-96f0-74bc9a2f9de1
10 78035554 270 d33f9b0d-4864-4a8c-90a7-e9822afa2148
12 6537797 174 7cf46b5b-b1e5-4239-bd46-f3ec3adf8b20
12 6537799 176 7cf46b5b-b1e5-4239-bd46-f3ec3adf8b20
12 6537802 179 7cf46b5b-b1e5-4239-bd46-f3ec3adf8b20
12 56160009 245 4d05fc9b-15d5-4193-a087-90bfbbe193b5
9 128695089 566 1144de30-12ef-4919-9f85-c80952ae036a
19 23827765 360 a0cb7488-b63c-43b8-9659-ba066a63196b
19 23827768 363 a0cb7488-b63c-43b8-9659-ba066a63196b
1 19608576 461 fdd703ec-769a-49b3-b606-6fabb527f90d
10 72275845 409 f2099480-3877-4642-8e84-36469217bee1
19 17862127 69 1d9af77b-bba1-45b9-a1b1-fdc64b60562b
19 17862128 70 1d9af77b-bba1-45b9-a1b1-fdc64b60562b
19 17862151 98 1d9af77b-bba1-45b9-a1b1-fdc64b60562b
X 154400818 371 2c0b925f-74fc-4a6d-b9c0-e59d4162ae7a
11 18407535 585 f5dbd493-bbd2-49a8-8949-e64ff35b182f
10 96750538 259 3da48f58-3b94-442c-9286-c7a5a1b9bd9f
10 96750590 316 3da48f58-3b94-442c-9286-c7a5a1b9bd9f
10 96750591 317 3da48f58-3b94-442c-9286-c7a5a1b9bd9f
10 96750841 565 3da48f58-3b94-442c-9286-c7a5a1b9bd9f
19 58393464 68 845b84e7-5789-4631-875f-b32f0030d6a9
10 96750538 105 25cc2a4e-cdf7-43ad-9b55-dacf1282f133
10 96750538 106 25cc2a4e-cdf7-43ad-9b55-dacf1282f133
10 96750590 151 25cc2a4e-cdf7-43ad-9b55-dacf1282f133
10 96750591 152 25cc2a4e-cdf7-43ad-9b55-dacf1282f133
10 96750841 399 25cc2a4e-cdf7-43ad-9b55-dacf1282f133
19 5691357 172 3bcbcd0e-5ba8-4b27-804e-723429e488f5
17 43002705 339 ea20d2f1-0d40-431f-bc25-044c72c0926c
22 23895098 263 b02d9f34-06c9-4dbe-9ccd-2904025fa70a
22 23895099 264 b02d9f34-06c9-4dbe-9ccd-2904025fa70a
19 1440367 336 20760eb0-997c-4182-9f71-82e1386d7e0a
10 96750538 245 e5dfe45b-396f-468f-ad5c-4441b4ea2dea
10 96750590 295 e5dfe45b-396f-468f-ad5c-4441b4ea2dea
10 96750841 548 e5dfe45b-396f-468f-ad5c-4441b4ea2dea
19 5691336 165 a2695997-5053-4d18-bba3-7a6a37022959
19 5691340 169 a2695997-5053-4d18-bba3-7a6a37022959
19 5691357 185 a2695997-5053-4d18-bba3-7a6a37022959
16 1961948 269 f244851b-d351-4d6a-a03b-4c601308f8a5
1 19608576 465 e8a97b1a-8f90-42cc-abc2-d03aaf09f641
17 41691516 246 8702ae81-ef28-4efb-a192-6b6a999faa86
17 41691517 247 8702ae81-ef28-4efb-a192-6b6a999faa86
19 23827765 1807 2cc30677-0cb8-4c8c-b9bc-3146c86502ed
19 23827768 1810 2cc30677-0cb8-4c8c-b9bc-3146c86502ed
22 23895098 235 7d8648a0-a871-452e-9775-1709acc9ba89
22 23895099 236 7d8648a0-a871-452e-9775-1709acc9ba89
10 96750538 244 7f093ab1-6953-4d83-840d-d96cd57e3114
10 96750590 300 7f093ab1-6953-4d83-840d-d96cd57e3114
10 96750591 301 7f093ab1-6953-4d83-840d-d96cd57e3114
10 96750841 552 7f093ab1-6953-4d83-840d-d96cd57e3114
12 6537797 669 b563bba7-2472-4246-a9eb-df3b337fbcb5
12 6537799 671 b563bba7-2472-4246-a9eb-df3b337fbcb5
12 6537802 674 b563bba7-2472-4246-a9eb-df3b337fbcb5
10 17233868 102 c8ffb2bf-b1ea-4b66-9fb1-64f82b8b12c1
2 216501382 124 3fea5640-6703-46fc-a377-9eed1358297c
1 19608576 467 97381b9c-1219-48a1-bb0a-9d8fccd30307
10 78035554 1767 879e5a66-d025-403c-a03f-75ce86b6f666
16 88808170 73 7479743c-4d82-404c-93cc-dcb28c9e53b2
10 96750538 250 9c703434-9508-4882-8bbb-a6a1f3d7016c
10 96750590 301 9c703434-9508-4882-8bbb-a6a1f3d7016c
10 96750591 302 9c703434-9508-4882-8bbb-a6a1f3d7016c
10 96750841 596 9c703434-9508-4882-8bbb-a6a1f3d7016c
2 216499278 34 c656a883-89d1-488a-98e4-27808a084527
12 56117622 143 a8e4f590-bf80-4058-9f12-d711a9447737
12 56117633 154 a8e4f590-bf80-4058-9f12-d711a9447737
12 56117737 254 a8e4f590-bf80-4058-9f12-d711a9447737
12 56117743 260 a8e4f590-bf80-4058-9f12-d711a9447737
12 56117752 266 a8e4f590-bf80-4058-9f12-d711a9447737
19 5691336 145 b9c7fe5f-02ef-43cd-88da-944797e48c45
19 5691340 149 b9c7fe5f-02ef-43cd-88da-944797e48c45
19 5691340 150 b9c7fe5f-02ef-43cd-88da-944797e48c45
19 5691357 166 b9c7fe5f-02ef-43cd-88da-944797e48c45
9 128695089 119 5d033a3e-2375-4249-b40a-88e131e49ce7
22 23895098 391 cf9af1a9-d1de-4236-9ced-40d5e6c2e5e3
22 23895099 392 cf9af1a9-d1de-4236-9ced-40d5e6c2e5e3
1 23694783 366 b9d1451a-7832-4e4a-99bc-0777e33e72e4
1 23693819 164 b9d1451a-7832-4e4a-99bc-0777e33e72e4
19 1440367 337 e6d309f4-5df5-4abf-b4c4-6877ac5611a3
17 43002705 310 82835a31-fbfe-4930-b59d-d71ffa346d80
17 43002705 311 82835a31-fbfe-4930-b59d-d71ffa346d80
19 23827765 145 dc1beff2-ab79-4d3d-84b0-7f51a293474b
19 23827768 147 dc1beff2-ab79-4d3d-84b0-7f51a293474b
12 6870604 487 4bf276ff-6529-4039-b1ce-f31f5cc77d44
17 43002705 306 97cd3a73-00e9-4da3-90dd-f5a60a7b8116
17 43002705 307 97cd3a73-00e9-4da3-90dd-f5a60a7b8116
19 2273187 815 e78955a3-1409-4e05-80b7-9de1190bef7c
10 96750538 236 d79933b1-5c71-4119-97fe-775503cc12c1
10 96750590 286 d79933b1-5c71-4119-97fe-775503cc12c1
10 96750591 287 d79933b1-5c71-4119-97fe-775503cc12c1
10 96750841 539 d79933b1-5c71-4119-97fe-775503cc12c1
11 75404771 77 89b230c8-d087-4cbd-9192-5bf7c8011632
1 225790240 883 4d3b035e-ea89-4685-8c45-0a6980d57ae6
19 5691336 136 c6fb6e8e-d75e-43e6-948a-427a8927967d
19 5691340 140 c6fb6e8e-d75e-43e6-948a-427a8927967d
19 5691357 156 c6fb6e8e-d75e-43e6-948a-427a8927967d
12 6870604 326 5d1bf3ef-a7f5-4e17-8b10-30129020a15b
X 119470430 685 fb5e9a0e-2b48-4689-9c10-f1e66b00c700
X 119470433 688 fb5e9a0e-2b48-4689-9c10-f1e66b00c700
3 23919238 57 6ca8707d-90b1-49a5-b483-082c0b85dc2d
19 23827765 140 77220eeb-e456-479a-9c2b-eeed98835287
19 23827768 143 77220eeb-e456-479a-9c2b-eeed98835287
12 6537797 269 f03020fd-9d73-4344-a2d9-84c37e26049c
12 6537799 271 f03020fd-9d73-4344-a2d9-84c37e26049c
12 6537802 274 f03020fd-9d73-4344-a2d9-84c37e26049c
1 19608576 413 c14b0837-58c7-4750-9d72-19dc2c9aec03
10 96750538 128 69d1bdab-8b4e-4be5-8e4a-4d307a722282
10 96750590 183 69d1bdab-8b4e-4be5-8e4a-4d307a722282
10 96750841 435 69d1bdab-8b4e-4be5-8e4a-4d307a722282
19 23827765 89 40726bce-05c0-4e20-9bdc-e9977f5d8c41
19 23827768 92 40726bce-05c0-4e20-9bdc-e9977f5d8c41
7 20827480 166 fc03ceb8-2fa4-4edd-92e6-4e3271e94e3f
7 20827481 167 fc03ceb8-2fa4-4edd-92e6-4e3271e94e3f
16 30070354 1222 6efd55b9-5454-4f78-8250-25fdc4c61258
16 30068850 33 6efd55b9-5454-4f78-8250-25fdc4c61258
16 30068890 72 6efd55b9-5454-4f78-8250-25fdc4c61258
12 6537797 670 05c9f16e-f53d-4584-bbb0-6027c7fc14e7
12 6537799 672 05c9f16e-f53d-4584-bbb0-6027c7fc14e7
12 6537802 675 05c9f16e-f53d-4584-bbb0-6027c7fc14e7
19 1440367 336 e17ba815-6456-4ca5-9dc9-15d28e7f281e
2 73252770 288 e3998a71-9c8e-4b7c-9e68-400a079dda5b
2 73252772 290 e3998a71-9c8e-4b7c-9e68-400a079dda5b
2 73252772 291 e3998a71-9c8e-4b7c-9e68-400a079dda5b
10 17233868 102 f06364f5-074f-4351-81b7-2cf5ef3591e4
12 6537797 423 60a8002a-fd69-4468-b8d6-efadf61244af
12 6537799 425 60a8002a-fd69-4468-b8d6-efadf61244af
12 6537802 428 60a8002a-fd69-4468-b8d6-efadf61244af
7 20827480 170 c1b1ea64-4394-46cb-b864-993521aa5934
7 20827481 171 c1b1ea64-4394-46cb-b864-993521aa5934
10 96750538 248 f1a94a10-78b6-4d12-b438-ba8b7a391505
10 96750590 300 f1a94a10-78b6-4d12-b438-ba8b7a391505
10 96750841 535 f1a94a10-78b6-4d12-b438-ba8b7a391505
19 1440367 336 c4aeeff0-b580-4a92-96b3-7985c17c728d
22 23895098 214 187397ea-54e3-4eef-974f-1aecb2e66dc4
22 23895099 215 187397ea-54e3-4eef-974f-1aecb2e66dc4
3 23919238 141 8970b576-76f9-4492-b223-a403e590ca04
2 231708729 190 659bfbf8-bf38-4a82-928c-deefd728b778
X 71300544 469 9312dcbf-94d8-4562-8b4d-d5e1959f35b4
3 23919238 77 983bfae6-5c00-4cce-8c16-d0f6596c5bcd
12 6537797 49 dff706f6-5195-4f02-a1e2-ac2ab42d27eb
12 6537799 51 dff706f6-5195-4f02-a1e2-ac2ab42d27eb
12 6537802 57 dff706f6-5195-4f02-a1e2-ac2ab42d27eb
12 6537797 366 a8311930-0124-41ea-8011-505bd46f8ad7
12 6537799 368 a8311930-0124-41ea-8011-505bd46f8ad7
12 6537802 371 a8311930-0124-41ea-8011-505bd46f8ad7
22 23895098 411 ef30664e-f86b-4cfa-8fa3-5e8727678357
22 23895099 412 ef30664e-f86b-4cfa-8fa3-5e8727678357
12 112022255 380 0c766300-70ba-4fe2-b3d9-5c9800cd06b9
17 16382170 333 00766ca2-0059-4ed4-a932-eae7d5a9eb26
17 16382398 548 00766ca2-0059-4ed4-a932-eae7d5a9eb26
17 16382647 783 00766ca2-0059-4ed4-a932-eae7d5a9eb26
17 16382716 851 00766ca2-0059-4ed4-a932-eae7d5a9eb26
22 23895098 501 0285a8c2-ca49-40aa-a74b-cecd7d5cc78f
22 23895099 502 0285a8c2-ca49-40aa-a74b-cecd7d5cc78f
1 23693819 146 5f6578c2-4afb-4645-b6f9-2535d412f5f8
10 97433393 465 d4f48e5f-51b2-400e-80c2-c3469453f056
21 8400854 34 191bbd58-148f-4ade-8af9-227c695b92fc
21 8401175 341 191bbd58-148f-4ade-8af9-227c695b92fc
21 8401175 342 191bbd58-148f-4ade-8af9-227c695b92fc
21 8401216 383 191bbd58-148f-4ade-8af9-227c695b92fc
21 8401228 394 191bbd58-148f-4ade-8af9-227c695b92fc
21 8445086 34 191bbd58-148f-4ade-8af9-227c695b92fc
21 8445407 341 191bbd58-148f-4ade-8af9-227c695b92fc
21 8445407 342 191bbd58-148f-4ade-8af9-227c695b92fc
21 8445448 383 191bbd58-148f-4ade-8af9-227c695b92fc
21 8445460 394 191bbd58-148f-4ade-8af9-227c695b92fc
1 19608576 657 2ef0dc70-b819-4036-8c1f-ffea869e1756
12 6870604 763 2329fb78-8228-4731-9854-9508f39fc0ce
2 216499278 24 2ec5fd8a-ddd7-4415-b318-468f4ae784a0
17 41691516 709 de28e18c-8992-4f01-af85-8285ad6a68e0
17 41691517 710 de28e18c-8992-4f01-af85-8285ad6a68e0
11 18407535 632 07ee14e7-ace5-4f95-a3b7-86e3de15cf1b
11 18407535 633 07ee14e7-ace5-4f95-a3b7-86e3de15cf1b
2 73252770 186 0c124166-d092-4ad6-b44f-8848f4f8a219
2 73252772 187 0c124166-d092-4ad6-b44f-8848f4f8a219
10 17233613 28 bd0966bd-4ceb-4b20-9df9-256651fe7155
10 17233613 29 bd0966bd-4ceb-4b20-9df9-256651fe7155
10 17233868 201 bd0966bd-4ceb-4b20-9df9-256651fe7155
6 35470602 501 3130b12d-8d0e-4791-b2be-3dbc1266ed4e
6 35470624 521 3130b12d-8d0e-4791-b2be-3dbc1266ed4e
10 96750538 238 f9dae29c-5272-4cc6-8b94-b8154b874fc4
10 96750590 288 f9dae29c-5272-4cc6-8b94-b8154b874fc4
10 96750591 289 f9dae29c-5272-4cc6-8b94-b8154b874fc4
10 96750841 533 f9dae29c-5272-4cc6-8b94-b8154b874fc4
11 18407535 674 6e9b0adc-625e-41d5-b0eb-58d97f427049
19 58393464 766 aec5426d-f521-4d74-b089-a2cd914b98b1
16 1961948 751 8181b8d5-ea85-4d0b-ab07-f24a26f4d1fd
10 78037288 376 cdb2870f-859f-4d86-ac54-9ba971d1b869
10 78035554 134 e67e28ee-ec77-4104-ac97-7b27d0f499a2
10 72275845 329 ad918e63-a3aa-4460-9942-951fc03d8d33
12 9696086 692 d9fd22f7-bf62-4cae-adce-a890f85acb94
12 9696087 693 d9fd22f7-bf62-4cae-adce-a890f85acb94
22 23895098 410 fddd5906-c988-455d-9441-0f747e79b59b
22 23895099 411 fddd5906-c988-455d-9441-0f747e79b59b
19 23827765 10 c3ca94b9-0405-4d25-a531-2bf12dc39c37
19 23827768 13 c3ca94b9-0405-4d25-a531-2bf12dc39c37
1 119744152 871 c5b5c682-68b4-4e2a-9b32-35b62e9bb284
19 23827765 639 cba04b4e-d9d2-4ad1-a02f-53548ba209cd
19 23827768 642 cba04b4e-d9d2-4ad1-a02f-53548ba209cd
17 41691516 983 3456b492-a840-4437-a515-879d3dce3540
17 41691517 984 3456b492-a840-4437-a515-879d3dce3540
19 1440367 222 515eefa6-918a-40a1-a935-df52f249dafa
17 16382170 388 7f3847bb-64b9-4f69-a50b-dc3bcc878778
17 16382398 596 7f3847bb-64b9-4f69-a50b-dc3bcc878778
17 16382647 838 7f3847bb-64b9-4f69-a50b-dc3bcc878778
17 16382716 909 7f3847bb-64b9-4f69-a50b-dc3bcc878778
16 70572069 410 314d320e-85f6-49e1-826d-4a6a6c2fc613
17 16382170 360 4d1f9518-f115-4080-a845-806f445ab8bb
17 16382170 361 4d1f9518-f115-4080-a845-806f445ab8bb
17 16382398 573 4d1f9518-f115-4080-a845-806f445ab8bb
17 16382647 800 4d1f9518-f115-4080-a845-806f445ab8bb
17 16382716 870 4d1f9518-f115-4080-a845-806f445ab8bb
16 30070354 428 eb36a60d-edf6-4a64-aab2-ff241b112247
19 49497969 778 030460f0-47d8-4dc2-8387-8b5cdd0c5ffe
19 49497976 785 030460f0-47d8-4dc2-8387-8b5cdd0c5ffe
19 2273187 575 4d303daa-1097-40f7-b1d0-e7448d6739dd
19 2271798 16 4d303daa-1097-40f7-b1d0-e7448d6739dd
6 30725000 218 14ec4b8a-c618-498c-bc61-acc838817dea
6 30725005 223 14ec4b8a-c618-498c-bc61-acc838817dea
19 23827765 464 aab1df16-dc08-4f07-9700-24c6f1742002
19 23827768 467 aab1df16-dc08-4f07-9700-24c6f1742002
22 23895098 395 52341811-84c4-4119-b283-fe3164548fbe
22 23895099 396 52341811-84c4-4119-b283-fe3164548fbe
17 43002705 317 f879e171-d416-4208-b763-ad2fd0013068
12 6537797 208 a65a4bec-677d-49ff-937b-f66eb5bc5f40
12 6537799 210 a65a4bec-677d-49ff-937b-f66eb5bc5f40
12 6537802 213 a65a4bec-677d-49ff-937b-f66eb5bc5f40
X 103217026 867 87c36093-b00b-4582-8045-5850866479fd
19 5691336 142 c5b9f1d4-36ef-4d02-a798-826e7eb024d2
19 5691340 146 c5b9f1d4-36ef-4d02-a798-826e7eb024d2
19 5691357 162 c5b9f1d4-36ef-4d02-a798-826e7eb024d2
19 19526220 37 ba9fddfe-e23e-42bd-88af-3f82e7373006
19 5691336 125 09bed727-27b8-48ed-8885-99d99486a6b8
19 5691340 129 09bed727-27b8-48ed-8885-99d99486a6b8
19 5691357 144 09bed727-27b8-48ed-8885-99d99486a6b8
17 16382170 245 f0b9c625-a9c3-4a5a-9d2b-db0218f5845a
17 16382398 448 f0b9c625-a9c3-4a5a-9d2b-db0218f5845a
17 16382647 661 f0b9c625-a9c3-4a5a-9d2b-db0218f5845a
17 16382716 725 f0b9c625-a9c3-4a5a-9d2b-db0218f5845a
17 74209836 318 e8d837c3-fa6b-47a0-a8c2-46b482db63d2
19 55386620 157 bed88389-2190-4356-ab98-1ecbae1b498a
19 2273187 800 efc4786c-9421-4b12-b3d5-2468a540842f
19 2271798 15 efc4786c-9421-4b12-b3d5-2468a540842f
X 115649523 331 952513a5-4725-4ee3-91a0-dce9db493f32
15 43793868 387 13ece307-630f-4fb6-8ea0-6c3dad335cbd
12 6537797 216 4af0bb6e-9e28-434a-a057-8a402555fbab
12 6537799 218 4af0bb6e-9e28-434a-a057-8a402555fbab
12 6537802 221 4af0bb6e-9e28-434a-a057-8a402555fbab
19 2273187 730 317b7a54-73ae-442c-8d93-b5e2c3fdba10
19 2271798 16 317b7a54-73ae-442c-8d93-b5e2c3fdba10
7 20827480 165 1317e4a4-e618-4643-81e6-7742e5b57ac9
7 20827481 166 1317e4a4-e618-4643-81e6-7742e5b57ac9
19 58393464 175 97fd2332-eb05-4a05-92bf-436346c810e7
1 119744152 526 6b2c456d-7a8a-4179-9f70-7bbc70ef219d
19 1440367 336 8063a1b8-ef0d-4731-9005-bf22a24b534e
22 23895098 271 83e7de00-a716-466c-8dc3-a465ae086aaa
22 23895099 272 83e7de00-a716-466c-8dc3-a465ae086aaa
11 18407535 496 af7d961f-7069-4e67-b9b8-dac0b657ea02
11 18407535 666 b9ec99e2-4627-4a15-92a8-99ee4ab728bd
11 18403765 98 b9ec99e2-4627-4a15-92a8-99ee4ab728bd
4 108622537 262 ee7088e2-8c60-4b51-b543-a8639679c864
X 119470430 465 fb74d1b9-2937-4ffe-8619-903134f856fc
X 119470433 468 fb74d1b9-2937-4ffe-8619-903134f856fc
19 41869104 202 e95bab65-ba3c-4099-aeb3-3e756bdb242f
2 216499278 116 f14e6585-afa2-47ce-8ef7-d533d85917a5
10 97432395 173 3273abf6-c403-4d6f-8a25-daa06197d1c6
10 97433393 1132 3273abf6-c403-4d6f-8a25-daa06197d1c6
22 23895098 350 99839d8c-ca62-4d67-a6cc-e9b4b0c5f074
22 23895099 351 99839d8c-ca62-4d67-a6cc-e9b4b0c5f074
12 6537191 455 52bea4e0-23ca-4be8-b6e2-339f674fee3e
12 6537797 788 52bea4e0-23ca-4be8-b6e2-339f674fee3e
12 6537799 790 52bea4e0-23ca-4be8-b6e2-339f674fee3e
12 6537802 793 52bea4e0-23ca-4be8-b6e2-339f674fee3e
6 149594343 266 6270ba2b-39fe-4321-9649-03794e4915e9
19 5691336 144 4fdcbe85-d790-4465-8a8d-c26bcacfe01b
19 5691340 148 4fdcbe85-d790-4465-8a8d-c26bcacfe01b
19 5691357 165 4fdcbe85-d790-4465-8a8d-c26bcacfe01b
17 43002705 380 bcf4ab5e-3a6b-4e47-bbea-519f5d39295e
19 1440367 334 877669e0-9216-413e-a029-2b28a55d6b9e
19 23827765 650 934fd905-e9f5-4222-a2b6-e0284dfeba91
19 23827768 651 934fd905-e9f5-4222-a2b6-e0284dfeba91
7 20827480 167 00710db6-3c94-4a5f-810b-87c1db8f66b3
7 20827480 169 00710db6-3c94-4a5f-810b-87c1db8f66b3
7 20827481 170 00710db6-3c94-4a5f-810b-87c1db8f66b3
19 5691336 131 7843c0f0-0641-490b-9005-42b98ab82a74
19 5691340 134 7843c0f0-0641-490b-9005-42b98ab82a74
19 5691357 151 7843c0f0-0641-490b-9005-42b98ab82a74
10 97432395 42 a652caf6-a7a3-4633-9a16-336a3efc6b28
19 23827765 433 21230bf5-c594-42e5-bf47-cba481c4fe01
19 23827768 436 21230bf5-c594-42e5-bf47-cba481c4fe01
12 6537797 681 cd2eb452-ec91-4adc-bff4-9c48ecdb0066
12 6537799 683 cd2eb452-ec91-4adc-bff4-9c48ecdb0066
12 6537802 686 cd2eb452-ec91-4adc-bff4-9c48ecdb0066
22 23895099 402 3f5d138b-e31c-4760-a301-f63020ca188e
19 23827765 691 aec65e76-3e29-44d8-a4bc-55767629c505
19 23827768 694 aec65e76-3e29-44d8-a4bc-55767629c505
17 42998805 58 c81f1461-b5f0-4b85-81cb-7ca357e1b925
12 6537797 145 aabe9be9-6eca-44d9-ab39-53db147f49b8
12 6537799 147 aabe9be9-6eca-44d9-ab39-53db147f49b8
12 6537802 150 aabe9be9-6eca-44d9-ab39-53db147f49b8
22 23895098 396 3a9f6278-c6e5-48e8-b9d2-274ecd5d2636
22 23895099 397 3a9f6278-c6e5-48e8-b9d2-274ecd5d2636
19 41869104 110 4da0779a-a52c-428f-9b2f-cc5d7ff27dbd
1 225790240 61 f987bca8-1ca8-4642-9172-32db1c32b556
19 23827765 666 b9dd1733-7be4-4d9e-b866-64972605eb29
19 23827768 669 b9dd1733-7be4-4d9e-b866-64972605eb29
7 20827480 167 ef74880f-b44a-4fd5-b58e-9cb2942828b2
7 20827481 168 ef74880f-b44a-4fd5-b58e-9cb2942828b2
2 73252770 201 8be34198-5b2f-4f59-928e-3a00f60701cd
2 73252772 203 8be34198-5b2f-4f59-928e-3a00f60701cd
X 71300544 20 9eeddf8d-395d-407e-973d-537338729de7
2 73252770 489 64084889-613c-4847-97e5-5b6139d9c2fa
2 73252772 492 64084889-613c-4847-97e5-5b6139d9c2fa
1 19608576 474 02408ce6-48b2-4b3f-be8a-0e6d6f97dcd5
19 5691336 133 aaa611a8-f01d-4dce-a52c-8c82bcbea9ba
19 5691340 137 aaa611a8-f01d-4dce-a52c-8c82bcbea9ba
19 5691357 153 aaa611a8-f01d-4dce-a52c-8c82bcbea9ba
12 49272477 148 fcef7ed0-6a31-4d9a-a012-59e5aeb46664
12 49272481 152 fcef7ed0-6a31-4d9a-a012-59e5aeb46664
12 49272482 153 fcef7ed0-6a31-4d9a-a012-59e5aeb46664
12 49272626 308 fcef7ed0-6a31-4d9a-a012-59e5aeb46664
12 6870604 485 9ae94c57-e0e2-4989-967c-76d66957e04e
19 23827765 635 8f817d76-64f3-4d6d-9147-f3cef0f3bd2f
19 23827765 636 8f817d76-64f3-4d6d-9147-f3cef0f3bd2f
19 23827768 639 8f817d76-64f3-4d6d-9147-f3cef0f3bd2f
10 96750590 253 3a7f1f34-f008-4bad-9803-a071c77afc9f
10 96750591 254 3a7f1f34-f008-4bad-9803-a071c77afc9f
10 96750841 505 3a7f1f34-f008-4bad-9803-a071c77afc9f
6 33276034 415 eeb3d155-88bf-4cc2-a09e-0dac978f8988
6 33276208 484 eeb3d155-88bf-4cc2-a09e-0dac978f8988
2 216499278 33 c255de34-89cc-4ada-89e6-0f19c4c5fa58
7 20827480 162 b0de3ba2-3962-41b4-b781-4468dab3e3fb
7 20827481 163 b0de3ba2-3962-41b4-b781-4468dab3e3fb
10 78035554 229 f713f752-c43b-4a3e-9f4c-35e8617c6b66
19 5691336 160 2d5a54e0-a698-4dc7-bf6d-1bdd9f94a30c
19 5691340 164 2d5a54e0-a698-4dc7-bf6d-1bdd9f94a30c
19 5691357 181 2d5a54e0-a698-4dc7-bf6d-1bdd9f94a30c
12 49272477 17 18c7fe56-ad27-471f-bf04-328d5bdf5e1d
12 49272481 21 18c7fe56-ad27-471f-bf04-328d5bdf5e1d
12 49272482 21 18c7fe56-ad27-471f-bf04-328d5bdf5e1d
12 49272626 178 18c7fe56-ad27-471f-bf04-328d5bdf5e1d
12 6537797 114 9b696744-c39c-4405-933b-44dbd58ea72d
12 6537799 116 9b696744-c39c-4405-933b-44dbd58ea72d
12 6537802 118 9b696744-c39c-4405-933b-44dbd58ea72d
19 23827765 645 0dacd52d-a3fe-44b3-bc53-6cf89be965fb
19 23827768 648 0dacd52d-a3fe-44b3-bc53-6cf89be965fb
10 97433393 477 8a7324e5-35b0-439d-bad3-17aee1252a30
12 6537797 512 b13b504c-818e-4502-b58e-49c0f5d0cbd7
12 6537799 514 b13b504c-818e-4502-b58e-49c0f5d0cbd7
12 6537802 518 b13b504c-818e-4502-b58e-49c0f5d0cbd7
16 30070354 439 5d6d3226-fa26-448d-89e1-b6e1568105cb
16 30070354 546 91ff5ce8-9246-4645-aa60-b2b1cdbd4940
12 49272477 657 97bf0f5e-2e4c-47a6-85ec-5de99ebcd380
12 49272481 661 97bf0f5e-2e4c-47a6-85ec-5de99ebcd380
12 49272482 662 97bf0f5e-2e4c-47a6-85ec-5de99ebcd380
12 49272626 796 97bf0f5e-2e4c-47a6-85ec-5de99ebcd380
1 23693819 82 fe47bb20-395a-43e5-a068-ce7fe68dd4ac
6 30724313 137 e15bea25-b18c-496b-a57e-4446eca2aa03
6 30724315 139 e15bea25-b18c-496b-a57e-4446eca2aa03
11 18407535 771 eb55f0e8-07fe-4311-a321-03849b21c7ed
2 216501382 273 e3536eaf-180e-4394-8a74-ead498228b02
3 23919238 234 b806b50b-73ad-4382-9956-4d73b03ae4e6
9 133351312 166 03284879-b953-44fd-b4e6-09b56548250d
16 30068850 71 fb5c765c-a513-4564-a535-bd885da8329f
16 30068890 122 fb5c765c-a513-4564-a535-bd885da8329f
7 20827480 164 6798c184-b6d1-48e0-8c45-7467610e061d
7 20827481 165 6798c184-b6d1-48e0-8c45-7467610e061d
1 225790240 1321 03ab125b-3b6c-41d1-b523-8fa07c3f013f
1 19608576 355 4814a393-cdfd-4465-a8ac-e745cbf89f69
16 88808170 91 e7f592d1-fc87-4d02-b60c-b723ffd70c81
16 30070354 768 32189531-7150-4968-a62f-e1368c31f3ad
6 149594343 250 208c7825-9f51-46ff-863a-d026199f7b08
12 6537191 476 95022d6a-554f-4224-b6fb-3410776c259b
12 6537797 787 95022d6a-554f-4224-b6fb-3410776c259b
12 6537799 789 95022d6a-554f-4224-b6fb-3410776c259b
12 6537802 792 95022d6a-554f-4224-b6fb-3410776c259b
19 8321976 122 106c1c89-ec18-4077-bf5c-638185a1ca22
16 30070354 865 610a3284-d3be-4e67-89e1-f8ffa5333d2e
16 30070354 866 610a3284-d3be-4e67-89e1-f8ffa5333d2e
16 30068850 34 610a3284-d3be-4e67-89e1-f8ffa5333d2e
16 30068890 75 610a3284-d3be-4e67-89e1-f8ffa5333d2e
19 23827765 97 10c41743-3d00-4044-8fd4-a63a820032d8
19 23827768 100 10c41743-3d00-4044-8fd4-a63a820032d8
19 23827765 667 0ba29101-05e6-4017-99c9-e6b1685c4906
19 23827768 670 0ba29101-05e6-4017-99c9-e6b1685c4906
22 23895098 31 5a0da0a0-af0c-471f-94c7-a04801c38695
22 23895099 32 5a0da0a0-af0c-471f-94c7-a04801c38695
X 71300544 315 72cce08b-fae2-4fae-85b0-af8c018a1f35
19 55386620 151 e224b9e0-1567-4d23-8174-4cca1de0d665
12 56160009 220 d440aef6-3a7b-42a3-9cb6-ed5a03967c72
22 23895098 138 a95d8d63-523f-4d23-b74c-901d2d2690da
22 23895099 139 a95d8d63-523f-4d23-b74c-901d2d2690da
17 16382398 75 cf57ebe6-18f5-480a-b1a3-c89ea9841289
17 16382647 296 cf57ebe6-18f5-480a-b1a3-c89ea9841289
17 16382716 364 cf57ebe6-18f5-480a-b1a3-c89ea9841289
16 30070354 838 95d1c266-0247-4caf-b49e-97f515737745
19 23827765 353 b46219cf-94e8-4ce7-b417-ec9b4d5ae0ea
19 23827768 356 b46219cf-94e8-4ce7-b417-ec9b4d5ae0ea
2 216499278 31 2825a167-169f-4a1a-9532-ea98061708b4
2 216501382 270 2825a167-169f-4a1a-9532-ea98061708b4
17 41691516 857 60a33dbc-f111-4cc6-9c7f-76132b63860e
17 41691517 858 60a33dbc-f111-4cc6-9c7f-76132b63860e
19 1438888 313 1878b3d1-745f-4aea-8be3-5083b80e7542
22 23895098 384 867c9ba5-a304-407c-ad1e-0aa6edd7c72b
22 23895099 385 867c9ba5-a304-407c-ad1e-0aa6edd7c72b
17 41691516 796 afed321e-f365-4435-b42b-f7a3326e90f9
17 41691517 797 afed321e-f365-4435-b42b-f7a3326e90f9
2 206162851 534 aa9cb36e-ccd0-48e9-a0bb-161bfea3c727
22 23895098 369 ed861133-1cd2-4c51-a759-1a0a80ad6d00
22 23895099 370 ed861133-1cd2-4c51-a759-1a0a80ad6d00
6 30724026 69 d8b109c6-3593-4a3f-9562-ef4fb991deb7
6 30724027 70 d8b109c6-3593-4a3f-9562-ef4fb991deb7
6 30724313 349 d8b109c6-3593-4a3f-9562-ef4fb991deb7
6 30724315 351 d8b109c6-3593-4a3f-9562-ef4fb991deb7
16 89562346 138 a1932633-cd13-471b-befc-d7456c00e292
12 54284633 481 4a48630e-089e-4eed-9042-c40442ee22f2
22 23895098 398 ce4a71b3-6b2f-44c9-9ffb-7eaf1915e48e
22 23895099 399 ce4a71b3-6b2f-44c9-9ffb-7eaf1915e48e
19 23827765 333 7fb1ca78-0e2c-4ffc-bb56-bb89b7678f6d
19 23827768 336 7fb1ca78-0e2c-4ffc-bb56-bb89b7678f6d
19 1440367 348 f3fab8f1-56c7-4d4d-be63-f59702badb7e
19 49499535 361 58848623-491d-4705-ae64-8b51579a565d
19 49499568 399 58848623-491d-4705-ae64-8b51579a565d
19 49499654 490 58848623-491d-4705-ae64-8b51579a565d
12 6537797 1196 8ef5bf8b-0618-4aa0-8c37-9fa5fc5dcafd
12 6537797 1199 8ef5bf8b-0618-4aa0-8c37-9fa5fc5dcafd
12 6537799 1201 8ef5bf8b-0618-4aa0-8c37-9fa5fc5dcafd
12 6537802 1204 8ef5bf8b-0618-4aa0-8c37-9fa5fc5dcafd
12 56117622 155 532039f8-d5d6-4170-9a73-2a68e8f2fb3f
12 56117622 157 532039f8-d5d6-4170-9a73-2a68e8f2fb3f
12 56117633 168 532039f8-d5d6-4170-9a73-2a68e8f2fb3f
12 56117737 274 532039f8-d5d6-4170-9a73-2a68e8f2fb3f
12 56117743 279 532039f8-d5d6-4170-9a73-2a68e8f2fb3f
12 56117752 286 532039f8-d5d6-4170-9a73-2a68e8f2fb3f
12 6537191 452 dbf880e7-f816-4bf9-9c3f-1ae4c5eda477
12 6537797 771 dbf880e7-f816-4bf9-9c3f-1ae4c5eda477
12 6537799 773 dbf880e7-f816-4bf9-9c3f-1ae4c5eda477
12 6537802 776 dbf880e7-f816-4bf9-9c3f-1ae4c5eda477
16 30070354 618 1b48f25a-7a3b-45c0-9fed-cea7909cd373
19 2273187 800 e7d54205-d80b-4a6f-b70e-e7aa946cce65
19 2271798 17 e7d54205-d80b-4a6f-b70e-e7aa946cce65
19 49499535 442 c55e5f76-ea84-4b6a-a6a8-4bf1d00352a5
19 49499568 478 c55e5f76-ea84-4b6a-a6a8-4bf1d00352a5
19 49499654 559 c55e5f76-ea84-4b6a-a6a8-4bf1d00352a5
19 49497969 339 c55e5f76-ea84-4b6a-a6a8-4bf1d00352a5
19 49497976 346 c55e5f76-ea84-4b6a-a6a8-4bf1d00352a5
12 54284633 159 c96278ad-2d17-471a-9423-18b2664760cb
2 216499278 35 caa35211-a739-4d66-aef4-ca06a987a8cd
22 23895099 397 1147169e-377f-4cd8-9af8-be08c6780a02
19 23827765 447 1912cf1d-8bbc-4d96-ac95-4dc2e60ad34d
19 23827768 450 1912cf1d-8bbc-4d96-ac95-4dc2e60ad34d
12 6537797 221 9f04d270-178e-4fdd-a0da-5b291d3322ff
12 6537799 223 9f04d270-178e-4fdd-a0da-5b291d3322ff
12 6537802 226 9f04d270-178e-4fdd-a0da-5b291d3322ff
2 231708729 185 fae7aca2-5a33-4951-81ae-fc851330ae66
19 5691336 261 603dbf9f-ec02-41f2-b8e6-2c55b208f84e
19 5691340 264 603dbf9f-ec02-41f2-b8e6-2c55b208f84e
19 5691357 279 603dbf9f-ec02-41f2-b8e6-2c55b208f84e
1 19608576 463 17c3e105-35d4-47b5-b530-c62387ac3c92
12 6537797 581 703a2211-2562-4359-a7de-58b51d38e24f
12 6537799 583 703a2211-2562-4359-a7de-58b51d38e24f
12 6537802 586 703a2211-2562-4359-a7de-58b51d38e24f
15 43793868 301 ca6ae854-e5c1-4c8f-91a4-d8682b3764aa
2 231708729 189 5d725a74-ccec-4d7c-9956-6751ae240d7d
17 41690110 439 482cbb3e-7d56-4935-a483-87b8d063488b
6 30725000 49 372951e9-ad84-48d9-ab79-7dc3fceffc85
6 30725005 54 372951e9-ad84-48d9-ab79-7dc3fceffc85
1 19608576 319 161d3004-42b4-4a8f-b7f2-ab55eb969484
12 56117622 142 abb57c55-848d-4b2b-8b72-9d42bb5d7841
12 56117622 143 abb57c55-848d-4b2b-8b72-9d42bb5d7841
12 56117633 154 abb57c55-848d-4b2b-8b72-9d42bb5d7841
12 56117737 246 abb57c55-848d-4b2b-8b72-9d42bb5d7841
12 56117743 251 abb57c55-848d-4b2b-8b72-9d42bb5d7841
12 56117752 260 abb57c55-848d-4b2b-8b72-9d42bb5d7841
11 75404771 38 9fa25ddc-143e-44fc-9689-f40b7fc0dfb0
12 54284633 105 7fda893e-7d23-4308-b0dc-65d5f10e0f72
19 5691336 71 4eebb7d0-4f60-4768-9ed2-e7bd9081f5da
19 5691340 76 4eebb7d0-4f60-4768-9ed2-e7bd9081f5da
19 5691357 91 4eebb7d0-4f60-4768-9ed2-e7bd9081f5da
12 6537797 329 2677ed21-98ca-487d-9694-ebd4afd41cc6
12 6537799 331 2677ed21-98ca-487d-9694-ebd4afd41cc6
12 6537802 335 2677ed21-98ca-487d-9694-ebd4afd41cc6
19 1440367 364 a4995f66-f23f-41a4-8994-c4930ee8377c
1 19608576 476 35409d45-a305-4270-ab33-9673af20e95d
12 56160009 239 d66e5043-9137-458a-98f1-2a81afafef23
16 30070354 250 2687ce5d-4849-41b9-84a6-f24d9fd22161
10 17233868 94 deadf243-6448-44fe-a26c-bb27fe8497ee
16 30070354 1132 d05c5d7f-303a-425d-a43a-a524341dd711
16 30070354 1133 d05c5d7f-303a-425d-a43a-a524341dd711
16 30067540 72 d05c5d7f-303a-425d-a43a-a524341dd711
22 23895098 204 f4f7edd4-21a2-45da-961d-0cc769a3597c
22 23895099 205 f4f7edd4-21a2-45da-961d-0cc769a3597c
12 49272477 21 f8ddfb3c-067e-4bbf-9fc5-27394a57ba5a
12 49272481 25 f8ddfb3c-067e-4bbf-9fc5-27394a57ba5a
12 49272482 26 f8ddfb3c-067e-4bbf-9fc5-27394a57ba5a
12 49272626 170 f8ddfb3c-067e-4bbf-9fc5-27394a57ba5a
X 119470430 568 97cc542e-0f61-4643-b789-5c86bc05246c
X 119470433 571 97cc542e-0f61-4643-b789-5c86bc05246c
12 49272477 649 d64aa44e-4b04-436b-a467-7bedc895c648
12 49272481 653 d64aa44e-4b04-436b-a467-7bedc895c648
12 49272482 654 d64aa44e-4b04-436b-a467-7bedc895c648
12 49272626 798 d64aa44e-4b04-436b-a467-7bedc895c648
19 23827765 805 7c6278fd-1356-4176-b049-1bd9b0fff28c
19 23827765 808 7c6278fd-1356-4176-b049-1bd9b0fff28c
19 23827768 811 7c6278fd-1356-4176-b049-1bd9b0fff28c
19 5691336 141 2a161313-cbbc-4525-9726-9972059c2133
19 5691340 145 2a161313-cbbc-4525-9726-9972059c2133
19 5691357 161 2a161313-cbbc-4525-9726-9972059c2133
12 6537797 835 b374aa80-def8-40d0-8c26-4c9472238357
12 6537799 837 b374aa80-def8-40d0-8c26-4c9472238357
12 6537802 840 b374aa80-def8-40d0-8c26-4c9472238357
10 96750538 252 ddc0e89b-f169-4308-8a4d-b81538cd2de9
10 96750590 305 ddc0e89b-f169-4308-8a4d-b81538cd2de9
10 96750591 306 ddc0e89b-f169-4308-8a4d-b81538cd2de9
10 96750841 558 ddc0e89b-f169-4308-8a4d-b81538cd2de9
19 23827765 664 efbee276-2797-4139-8454-71cf14913f7a
19 23827768 667 efbee276-2797-4139-8454-71cf14913f7a
12 6870604 697 8fcc067e-9d1e-4d70-9b69-fecd8aa659d9
22 23895098 490 324c6fca-476b-473d-bcb7-de7f91d336f7
22 23895099 491 324c6fca-476b-473d-bcb7-de7f91d336f7
7 20827480 165 eec8fea2-73eb-4907-93a1-fa74b9f542b5
7 20827481 166 eec8fea2-73eb-4907-93a1-fa74b9f542b5
7 20827480 169 128e8baf-d803-4a6b-9a23-a3a34a662a3b
7 20827481 170 128e8baf-d803-4a6b-9a23-a3a34a662a3b
7 20827481 172 128e8baf-d803-4a6b-9a23-a3a34a662a3b
X 103217026 1006 fa9c8eec-d62b-4841-b054-695c89002df3
12 130875992 397 b353386e-fad8-45c5-974b-bbdb07308372
22 23895098 319 540e2c97-03c0-4467-a4a3-57c1caefe770
22 23895099 320 540e2c97-03c0-4467-a4a3-57c1caefe770
19 5691336 219 c4b913df-84b4-4ba8-8904-6ea7a9e4a590
19 5691340 223 c4b913df-84b4-4ba8-8904-6ea7a9e4a590
19 5691357 239 c4b913df-84b4-4ba8-8904-6ea7a9e4a590
19 5691336 56 a569e6e6-d46b-49b4-8d23-d391c4cc76ac
19 5691340 59 a569e6e6-d46b-49b4-8d23-d391c4cc76ac
19 5691357 74 a569e6e6-d46b-49b4-8d23-d391c4cc76ac
19 23827765 131 82112273-efb5-4e6a-98fb-22047d1909c7
19 23827768 134 82112273-efb5-4e6a-98fb-22047d1909c7
19 5691336 137 060e6dd3-9e4a-4397-8cfe-9e5be366204b
19 5691340 141 060e6dd3-9e4a-4397-8cfe-9e5be366204b
19 5691357 156 060e6dd3-9e4a-4397-8cfe-9e5be366204b
2 216501382 168 e048263d-b41d-4f2f-9fb7-d4ad78daacea
11 18407535 784 f7f658bd-f998-4f15-a1dd-bfecd9c598f6
11 18407535 786 f7f658bd-f998-4f15-a1dd-bfecd9c598f6
11 18403765 225 f7f658bd-f998-4f15-a1dd-bfecd9c598f6
19 5691336 168 740981d7-1a0a-407e-9f9a-507e3479a241
19 5691340 172 740981d7-1a0a-407e-9f9a-507e3479a241
19 5691357 186 740981d7-1a0a-407e-9f9a-507e3479a241
10 96750538 247 9c9c0a95-a6b0-46a2-aa6c-786331916a4a
10 96750590 296 9c9c0a95-a6b0-46a2-aa6c-786331916a4a
10 96750591 297 9c9c0a95-a6b0-46a2-aa6c-786331916a4a
10 96750841 543 9c9c0a95-a6b0-46a2-aa6c-786331916a4a
10 17233613 31 09e8d13b-47c9-401d-bb18-a5fa71ed8257
10 17233868 199 09e8d13b-47c9-401d-bb18-a5fa71ed8257
19 2271798 7 7cd21ee9-6654-4ded-b9b9-888f43bac07b
19 5691336 127 fa34d01a-eeb6-4e9f-b51b-390a8e8df4e3
19 5691340 131 fa34d01a-eeb6-4e9f-b51b-390a8e8df4e3
19 5691340 132 fa34d01a-eeb6-4e9f-b51b-390a8e8df4e3
19 5691357 149 fa34d01a-eeb6-4e9f-b51b-390a8e8df4e3
X 154400818 498 fd047f88-62dd-419e-b43f-fdcedd020db7
19 5691336 132 ace0f9fd-c325-4840-b2d5-4acf8a73c59e
19 5691340 136 ace0f9fd-c325-4840-b2d5-4acf8a73c59e
19 5691357 150 ace0f9fd-c325-4840-b2d5-4acf8a73c59e
12 6537191 343 2fb1afb1-d0a4-4e41-ab5f-073d73fcd822
12 6537797 660 2fb1afb1-d0a4-4e41-ab5f-073d73fcd822
12 6537799 662 2fb1afb1-d0a4-4e41-ab5f-073d73fcd822
12 6537802 665 2fb1afb1-d0a4-4e41-ab5f-073d73fcd822
19 55386620 161 92966e9c-9d98-47f8-9c35-9e19c613b960
19 49497969 148 ce685d6d-c11b-41b0-95bf-5f5db857523d
19 49497976 158 ce685d6d-c11b-41b0-95bf-5f5db857523d
19 49499535 383 ce685d6d-c11b-41b0-95bf-5f5db857523d
19 49499535 384 ce685d6d-c11b-41b0-95bf-5f5db857523d
19 49499568 416 ce685d6d-c11b-41b0-95bf-5f5db857523d
19 49499654 496 ce685d6d-c11b-41b0-95bf-5f5db857523d
12 6537797 793 ee83e0a7-3c78-46a0-877d-46e31e6f7443
12 6537799 795 ee83e0a7-3c78-46a0-877d-46e31e6f7443
12 6537802 798 ee83e0a7-3c78-46a0-877d-46e31e6f7443
19 55386620 68 ffc35a3f-b36c-4fb1-9d75-d9cbe419f9b2
16 30070354 190 69325e53-3d66-4c8d-99c8-0d524da8b5fa
19 1440367 338 9f4b81ca-2398-44b8-a4ff-16b258a768c8
12 6870604 165 a65b5e8d-db37-4c3d-bf9b-2fd86db1145e
22 23895098 407 39553dcd-f178-4189-846f-8cdf79d6fb76
22 23895099 408 39553dcd-f178-4189-846f-8cdf79d6fb76
10 97432395 596 f99b39e3-1c5d-4269-8511-67c7ebd7b68a
10 97433393 1551 f99b39e3-1c5d-4269-8511-67c7ebd7b68a
1 119744152 594 fc7caaad-81c9-4cc2-8ca6-688f0c309748
19 583224 559 cc685a97-249a-451c-8e07-d11aded5af98
19 583224 560 cc685a97-249a-451c-8e07-d11aded5af98
19 583366 701 cc685a97-249a-451c-8e07-d11aded5af98
21 8400516 585 4e5794fb-fe1e-4ed3-9927-4829c8dca025
21 8400523 592 4e5794fb-fe1e-4ed3-9927-4829c8dca025
21 8400537 608 4e5794fb-fe1e-4ed3-9927-4829c8dca025
21 8400549 621 4e5794fb-fe1e-4ed3-9927-4829c8dca025
21 8400611 668 4e5794fb-fe1e-4ed3-9927-4829c8dca025
21 8400628 691 4e5794fb-fe1e-4ed3-9927-4829c8dca025
21 8400702 760 4e5794fb-fe1e-4ed3-9927-4829c8dca025
21 8400835 890 4e5794fb-fe1e-4ed3-9927-4829c8dca025
21 8400840 894 4e5794fb-fe1e-4ed3-9927-4829c8dca025
21 8400854 909 4e5794fb-fe1e-4ed3-9927-4829c8dca025
21 8401175 1212 4e5794fb-fe1e-4ed3-9927-4829c8dca025
21 8401216 1252 4e5794fb-fe1e-4ed3-9927-4829c8dca025
21 8401228 1263 4e5794fb-fe1e-4ed3-9927-4829c8dca025
21 8401347 1373 4e5794fb-fe1e-4ed3-9927-4829c8dca025
21 8401348 1374 4e5794fb-fe1e-4ed3-9927-4829c8dca025
21 8401409 1427 4e5794fb-fe1e-4ed3-9927-4829c8dca025
21 8401433 1448 4e5794fb-fe1e-4ed3-9927-4829c8dca025
21 8401465 1481 4e5794fb-fe1e-4ed3-9927-4829c8dca025
21 8401481 1500 4e5794fb-fe1e-4ed3-9927-4829c8dca025
21 8444748 585 4e5794fb-fe1e-4ed3-9927-4829c8dca025
21 8444755 592 4e5794fb-fe1e-4ed3-9927-4829c8dca025
21 8444781 621 4e5794fb-fe1e-4ed3-9927-4829c8dca025
21 8444843 668 4e5794fb-fe1e-4ed3-9927-4829c8dca025
21 8444860 691 4e5794fb-fe1e-4ed3-9927-4829c8dca025
21 8444927 754 4e5794fb-fe1e-4ed3-9927-4829c8dca025
21 8444934 760 4e5794fb-fe1e-4ed3-9927-4829c8dca025
21 8445066 889 4e5794fb-fe1e-4ed3-9927-4829c8dca025
21 8445067 890 4e5794fb-fe1e-4ed3-9927-4829c8dca025
21 8445072 894 4e5794fb-fe1e-4ed3-9927-4829c8dca025
21 8445086 909 4e5794fb-fe1e-4ed3-9927-4829c8dca025
21 8445407 1212 4e5794fb-fe1e-4ed3-9927-4829c8dca025
21 8445448 1252 4e5794fb-fe1e-4ed3-9927-4829c8dca025
21 8445460 1263 4e5794fb-fe1e-4ed3-9927-4829c8dca025
21 8445578 1372 4e5794fb-fe1e-4ed3-9927-4829c8dca025
21 8445579 1373 4e5794fb-fe1e-4ed3-9927-4829c8dca025
21 8445580 1374 4e5794fb-fe1e-4ed3-9927-4829c8dca025
21 8445581 1375 4e5794fb-fe1e-4ed3-9927-4829c8dca025
21 8445641 1427 4e5794fb-fe1e-4ed3-9927-4829c8dca025
21 8445665 1448 4e5794fb-fe1e-4ed3-9927-4829c8dca025
21 8445697 1481 4e5794fb-fe1e-4ed3-9927-4829c8dca025
21 8445713 1500 4e5794fb-fe1e-4ed3-9927-4829c8dca025
21 8445765 1558 4e5794fb-fe1e-4ed3-9927-4829c8dca025
12 6537797 24 6ab5264d-d434-4ea5-a194-1ccf75b006cd
12 6537797 26 6ab5264d-d434-4ea5-a194-1ccf75b006cd
12 6537799 28 6ab5264d-d434-4ea5-a194-1ccf75b006cd
12 6537802 31 6ab5264d-d434-4ea5-a194-1ccf75b006cd
X 154400818 338 2dbdac3e-c604-4d95-a5a9-fdc3c45dfb8f
3 23919238 42 cca475a2-eddf-4218-b635-e9a97880557a
11 18407535 497 d94ad613-83d0-4e45-b6d9-fd0cb52479a2
10 96750538 250 9ed4b88b-04b8-4922-a498-a72024af393a
10 96750590 304 9ed4b88b-04b8-4922-a498-a72024af393a
10 96750591 305 9ed4b88b-04b8-4922-a498-a72024af393a
10 96750591 306 9ed4b88b-04b8-4922-a498-a72024af393a
10 96750841 553 9ed4b88b-04b8-4922-a498-a72024af393a
16 30070354 1234 62906b03-ccff-4a57-af8d-1c2be83bf7aa
16 30067540 97 62906b03-ccff-4a57-af8d-1c2be83bf7aa
17 16382170 348 cc33b81c-157e-42ba-b746-606b820d8d54
17 16382398 579 cc33b81c-157e-42ba-b746-606b820d8d54
17 16382647 816 cc33b81c-157e-42ba-b746-606b820d8d54
17 16382716 884 cc33b81c-157e-42ba-b746-606b820d8d54
22 23895098 412 4e595998-7583-4092-8461-6d9fc0127b3d
22 23895099 412 4e595998-7583-4092-8461-6d9fc0127b3d
19 2273187 264 520e32a1-23b3-460e-8700-661361494282
19 2271798 70 2b31d4b1-e755-4f8e-bcdd-845a89648dc5
19 2273187 295 2b31d4b1-e755-4f8e-bcdd-845a89648dc5
10 97433393 773 662d9aa1-6190-4f48-b333-c375a58a0527
12 9696086 342 395acbdf-0687-407f-a05d-347df7047a63
12 9696086 343 395acbdf-0687-407f-a05d-347df7047a63
12 9696087 344 395acbdf-0687-407f-a05d-347df7047a63
10 96750590 290 52926444-2c6d-42d6-b3e1-8c8506c4725e
10 96750591 291 52926444-2c6d-42d6-b3e1-8c8506c4725e
10 96750841 539 52926444-2c6d-42d6-b3e1-8c8506c4725e
6 30724026 495 825f0bb5-da64-413c-9b7e-30219de58d05
6 30724026 496 825f0bb5-da64-413c-9b7e-30219de58d05
6 30724027 497 825f0bb5-da64-413c-9b7e-30219de58d05
6 30724313 774 825f0bb5-da64-413c-9b7e-30219de58d05
6 30724315 776 825f0bb5-da64-413c-9b7e-30219de58d05
16 30070354 346 8c04365d-bed6-4b36-8068-45e04ffd30a9
19 1440367 297 c5e6fda1-f2c8-4914-b306-0ef031e41a4a
12 6537797 265 16c78ffc-1ce2-4222-bc8f-a2e80973e92c
12 6537799 267 16c78ffc-1ce2-4222-bc8f-a2e80973e92c
12 6537802 270 16c78ffc-1ce2-4222-bc8f-a2e80973e92c
17 43002705 237 e081239b-dce1-44ba-926e-7ddf9715e95d
12 6537797 229 5a9efb80-8211-443c-a61c-10efd431c739
12 6537799 231 5a9efb80-8211-443c-a61c-10efd431c739
12 6537802 234 5a9efb80-8211-443c-a61c-10efd431c739
19 54201576 237 8d17ec1d-ec45-48f0-ae0c-fc49ff20bd4f
19 583224 440 b67e54f1-dcfc-4e3c-8d65-c77ef804c5c6
19 583224 441 b67e54f1-dcfc-4e3c-8d65-c77ef804c5c6
19 583366 572 b67e54f1-dcfc-4e3c-8d65-c77ef804c5c6
22 23895098 264 41bb9256-9f1d-4755-b13f-6f28eae74bab
22 23895099 265 41bb9256-9f1d-4755-b13f-6f28eae74bab
9 128695089 413 59f0b691-0ce7-4864-a327-9cb280350d73
19 23827765 359 09511151-aeec-4976-be8c-b5f17c129e7f
19 23827768 360 09511151-aeec-4976-be8c-b5f17c129e7f
2 216499278 33 95994cd7-7df6-46bc-b4ee-17a8688e0b23
19 41869104 270 d47ecf9e-83cd-47f2-a8a8-295b19c4f14c
X 72160383 193 6a349603-3db6-4630-be20-a492f66d5fc6
17 43002705 290 c7082d19-4842-4f50-a66a-2c8e867df048
16 30070354 389 f64e7b42-3d54-42c2-a77a-96faf75e1b9e
7 20827480 168 f53cbf9b-66bc-4f8e-b051-6f4d0d9f819c
7 20827481 169 f53cbf9b-66bc-4f8e-b051-6f4d0d9f819c
10 96750538 251 a4a5d143-dff9-43cc-8f99-ba22043b127e
10 96750590 306 a4a5d143-dff9-43cc-8f99-ba22043b127e
10 96750591 307 a4a5d143-dff9-43cc-8f99-ba22043b127e
10 96750841 567 a4a5d143-dff9-43cc-8f99-ba22043b127e
19 55386620 173 8e02720d-a2b5-49af-a8e3-003b1474bf2c
6 126346219 15 221fb8db-d829-43a7-b687-51f3ec3f46ec
12 6537797 621 01ddb148-fa1f-4431-aef7-3eed400d5495
12 6537799 623 01ddb148-fa1f-4431-aef7-3eed400d5495
12 6537802 626 01ddb148-fa1f-4431-aef7-3eed400d5495
19 23827765 323 160a4fdd-af45-49d2-b400-e1bf00720966
19 23827768 326 160a4fdd-af45-49d2-b400-e1bf00720966
1 119744152 244 a9e784e2-c762-400f-a14d-e482bea969e1
10 17233613 25 ce264b8e-a8ca-4ff8-8a96-68f2dc944e0a
10 17233613 26 ce264b8e-a8ca-4ff8-8a96-68f2dc944e0a
10 17233868 191 ce264b8e-a8ca-4ff8-8a96-68f2dc944e0a
16 1961948 631 aeae3dad-cd4e-46fb-9207-b2a014c26c6d
X 72160383 631 283babdf-1d5a-40b3-8f7b-7cb44956ce40
19 5691336 134 0d54232a-5c00-4071-8e5c-80a569befb06
19 5691340 138 0d54232a-5c00-4071-8e5c-80a569befb06
19 5691357 153 0d54232a-5c00-4071-8e5c-80a569befb06
17 39204619 140 084fc3c3-e199-48a0-9407-24b99de8470b
17 39204699 208 084fc3c3-e199-48a0-9407-24b99de8470b
X 72160383 607 ec9f02dd-597b-47d5-b562-9089f0dcac99
12 6537797 298 7a52fe9b-e231-4479-870f-364cbea74aa8
12 6537799 300 7a52fe9b-e231-4479-870f-364cbea74aa8
12 6537802 303 7a52fe9b-e231-4479-870f-364cbea74aa8
2 73252770 342 ccc71473-4de0-49ac-91e6-415d6b6bf652
2 73252772 344 ccc71473-4de0-49ac-91e6-415d6b6bf652
12 56160009 233 83b64eb1-7331-45a8-9407-dbc2b2f1b117
9 128695089 582 065230a7-7572-4cd5-b364-c34330bbce17
11 18407535 606 101ec9db-60eb-48b1-9456-862c24e23a4f
11 18407535 607 101ec9db-60eb-48b1-9456-862c24e23a4f
22 23895098 395 28aafe76-8a57-4276-aeb8-6d651e85299a
22 23895099 396 28aafe76-8a57-4276-aeb8-6d651e85299a
12 6870604 107 c9171cb7-6fc0-43ee-b7c2-fde08c26af5f
19 23827765 650 19bb83a1-e3a1-4044-af30-827f1cbbefe6
19 23827768 653 19bb83a1-e3a1-4044-af30-827f1cbbefe6
17 16382398 139 34610f8d-eb24-4ea0-9348-c58a748530f9
17 16382647 377 34610f8d-eb24-4ea0-9348-c58a748530f9
17 16382716 452 34610f8d-eb24-4ea0-9348-c58a748530f9
22 23895098 386 9108e95d-474b-4807-89bb-2c120fe218f7
22 23895099 387 9108e95d-474b-4807-89bb-2c120fe218f7
12 6537797 175 132741c9-1729-4448-b4e5-94af666c43bf
12 6537799 177 132741c9-1729-4448-b4e5-94af666c43bf
12 6537802 183 132741c9-1729-4448-b4e5-94af666c43bf
16 30070354 1154 ce2b0bc0-a52d-4021-8bf8-cab1f2c5000b
16 30068690 293 ce2b0bc0-a52d-4021-8bf8-cab1f2c5000b
16 30068850 339 ce2b0bc0-a52d-4021-8bf8-cab1f2c5000b
16 30068890 376 ce2b0bc0-a52d-4021-8bf8-cab1f2c5000b
7 20827480 164 eb2a6bd7-5100-4225-8db5-befccab4581d
7 20827481 165 eb2a6bd7-5100-4225-8db5-befccab4581d
19 1440367 359 e9993c36-fabb-44fd-b7d8-99ad104fbd2c
12 6537797 337 e313cb98-3ffd-45d4-85e3-4632577d4d6d
12 6537799 339 e313cb98-3ffd-45d4-85e3-4632577d4d6d
12 6537802 342 e313cb98-3ffd-45d4-85e3-4632577d4d6d
22 23895098 410 1c455752-8a1b-499c-b0b2-1f1262833067
22 23895099 411 1c455752-8a1b-499c-b0b2-1f1262833067
X 119470430 333 4486bbf1-f8e4-459a-b24a-c1ec21db245e
X 119470433 336 4486bbf1-f8e4-459a-b24a-c1ec21db245e
X 119470433 337 4486bbf1-f8e4-459a-b24a-c1ec21db245e
3 23919238 1887 77a254ef-0280-4159-ba75-c6f538216dee
2 216499278 36 7ada494d-59f0-4074-bab3-89a6f9002ad6
12 6537797 804 30a401a4-4114-4f80-b690-0ca6ad14e2bf
12 6537799 806 30a401a4-4114-4f80-b690-0ca6ad14e2bf
12 6537802 809 30a401a4-4114-4f80-b690-0ca6ad14e2bf
7 23491261 257 b3dff2af-6886-4778-99af-b4bdb045d28c
22 23895098 399 0558d273-a304-4204-92d2-ec49c36d33e8
22 23895099 400 0558d273-a304-4204-92d2-ec49c36d33e8
1 19608576 382 abbb697b-3401-42c1-939b-517613abe245
12 9696086 685 0c7524c3-a3a7-48e4-97e0-ba7aab6559a2
12 9696087 686 0c7524c3-a3a7-48e4-97e0-ba7aab6559a2
16 30070354 182 41f63e1b-f9a1-4149-9233-d190a371b174
2 216501382 271 173a26ce-8ee8-4cc4-aa46-3fcdad417305
1 28236371 119 1cc008e4-b623-4de2-9268-f208ceee98a9
12 6537797 314 bbe619d0-47fc-4d38-ba80-a89fd37a84c3
12 6537799 316 bbe619d0-47fc-4d38-ba80-a89fd37a84c3
12 6537802 319 bbe619d0-47fc-4d38-ba80-a89fd37a84c3
12 6537797 78 2fc78040-3df4-4f9b-bc0c-b36ac4270ede
12 6537799 80 2fc78040-3df4-4f9b-bc0c-b36ac4270ede
12 6537802 83 2fc78040-3df4-4f9b-bc0c-b36ac4270ede
2 216499278 30 09c6cfe0-e8a1-4c69-871c-5d58a630bb62
2 216499278 26 efa9013a-f73d-404e-8b23-50b15c66a1f1
12 6537797 235 230d5645-20c6-4cfb-b175-56be475cc4cc
12 6537799 237 230d5645-20c6-4cfb-b175-56be475cc4cc
12 6537802 240 230d5645-20c6-4cfb-b175-56be475cc4cc
10 72275845 752 3efe8911-6556-444d-b4ae-9e0eaf702804
19 1440367 298 84738da2-6f71-43e6-8eac-88f041a958f6
11 75404771 274 eaae0dff-3fd3-45f7-85c4-c24bf74daca6
11 75404155 125 eaae0dff-3fd3-45f7-85c4-c24bf74daca6
12 6870604 337 12c28dc2-41b1-49bd-9e63-1371ed803f66
22 39521400 200 c0c81673-47d2-4088-a34f-7929b10c98b0
22 39521401 201 c0c81673-47d2-4088-a34f-7929b10c98b0
9 128695089 33 e0627831-28a3-4e76-930f-ba503f056aa6
10 78035554 136 79496297-183a-49a0-a353-79883d347cfc
22 23895098 420 a0efcafb-1247-481e-ada4-f07bf2661eab
22 23895099 421 a0efcafb-1247-481e-ada4-f07bf2661eab
12 6537797 1898 0b347672-fe48-4884-9a7a-627ebfc23858
12 6537799 1900 0b347672-fe48-4884-9a7a-627ebfc23858
12 6537802 1903 0b347672-fe48-4884-9a7a-627ebfc23858
19 23827765 201 167d088b-0bbc-4f05-b94d-1a5d89c08882
19 23827768 201 167d088b-0bbc-4f05-b94d-1a5d89c08882
19 5691336 137 a5d12916-62ec-4f8b-b975-5674317c5ae6
19 5691340 142 a5d12916-62ec-4f8b-b975-5674317c5ae6
19 5691357 160 a5d12916-62ec-4f8b-b975-5674317c5ae6
7 20827480 177 4854770e-dbe3-4432-b1a5-0be13ba13e06
7 20827480 178 4854770e-dbe3-4432-b1a5-0be13ba13e06
7 20827481 179 4854770e-dbe3-4432-b1a5-0be13ba13e06
7 20827480 171 4da52253-0c26-4cb1-a8a7-826ee7f4224e
7 20827481 172 4da52253-0c26-4cb1-a8a7-826ee7f4224e
19 1440367 347 380b98cd-e3ea-4c8a-b42f-b0d15333555e
2 216501382 308 b4fb01c2-e82e-4d1d-8a75-4e2cfdeacf2e
10 17233613 28 52c28c76-4dcc-4781-a030-6e917504bd54
10 17233868 193 52c28c76-4dcc-4781-a030-6e917504bd54
19 1244174 278 ebb265db-3b9b-456f-94d8-82e79e607e30
17 41691516 1127 3cb870c4-52de-460b-9a55-4f7c38c914ab
17 41691517 1128 3cb870c4-52de-460b-9a55-4f7c38c914ab
17 41690110 343 3cb870c4-52de-460b-9a55-4f7c38c914ab
10 96750841 469 d703c49d-795e-4e1b-867c-d17a3ca3d789
19 5691336 155 856ba427-2671-428f-98fc-3880be670870
19 5691340 159 856ba427-2671-428f-98fc-3880be670870
19 5691357 176 856ba427-2671-428f-98fc-3880be670870
12 6537797 46 82c35f50-aeee-44bf-a469-2d5e1713c1a7
12 6537799 48 82c35f50-aeee-44bf-a469-2d5e1713c1a7
12 6537799 50 82c35f50-aeee-44bf-a469-2d5e1713c1a7
12 6537802 53 82c35f50-aeee-44bf-a469-2d5e1713c1a7
11 18407535 791 831e18e7-a109-43f9-abb8-eefd0f75e90e
19 2273187 567 c2dcf517-6a2e-4fce-b9e2-d7a1a60654bb
19 2271798 14 c2dcf517-6a2e-4fce-b9e2-d7a1a60654bb
19 23827765 198 f78fa1e6-9eec-4890-a959-596cc0c2d532
19 23827768 201 f78fa1e6-9eec-4890-a959-596cc0c2d532
21 8443235 32 d188c657-1006-4cbf-8eb3-aa63e709bcda
21 8443422 191 d188c657-1006-4cbf-8eb3-aa63e709bcda
21 8443424 193 d188c657-1006-4cbf-8eb3-aa63e709bcda
12 9696086 803 dbffb14d-a37e-4d80-bb02-042c884ee0c2
12 9696087 804 dbffb14d-a37e-4d80-bb02-042c884ee0c2
11 18407535 519 956495ee-a7b1-43f6-a2ad-d50516872576
11 18407535 520 956495ee-a7b1-43f6-a2ad-d50516872576
11 18405513 55 956495ee-a7b1-43f6-a2ad-d50516872576
7 23491261 306 a5ff766a-38d6-45b8-8255-6b46ffc86a4d
17 43002705 297 7ca75a64-fe9c-4511-8847-75ede674125a
19 23827765 606 06ebb988-325b-4aaa-8673-ea38c3db2665
19 23827768 609 06ebb988-325b-4aaa-8673-ea38c3db2665
X 72160383 529 d78e721a-102a-4850-86a7-658039c19b17
16 30070354 734 d1d52aa9-b587-4e90-8b0f-ba67087b6e04
3 23919238 87 de5dbf9d-a224-45f9-a924-446a3e7669fc
19 5691336 158 e526f406-2372-4250-9aa3-dc0a01d556d2
19 5691340 162 e526f406-2372-4250-9aa3-dc0a01d556d2
19 5691357 175 e526f406-2372-4250-9aa3-dc0a01d556d2
2 73252770 46 06fcde47-22a5-46dd-973b-9951c5290462
2 73252772 48 06fcde47-22a5-46dd-973b-9951c5290462
11 75404771 623 4829befc-acb5-4c9f-ad40-ae158da31c00
1 225790240 1117 69ae60eb-65d2-49f4-bf9b-c17edc8bca35
19 49499535 416 0d8d9dfa-c037-4530-9a34-d3ab2c5e53df
19 49499568 450 0d8d9dfa-c037-4530-9a34-d3ab2c5e53df
19 49499654 536 0d8d9dfa-c037-4530-9a34-d3ab2c5e53df
11 18407535 419 43ec2554-51ad-42fb-8cd3-4b3075fe5914
11 18407535 420 43ec2554-51ad-42fb-8cd3-4b3075fe5914
19 49499535 152 fa03daff-33af-4ec3-ab68-5566d3951366
19 49499568 183 fa03daff-33af-4ec3-ab68-5566d3951366
19 49499654 264 fa03daff-33af-4ec3-ab68-5566d3951366
19 58393464 106 d5e9a79b-c448-478b-8b95-9e9fa8055fa0
12 49272477 23 a34338f0-6b1a-4cdd-a756-e3e6ab054c57
12 49272481 27 a34338f0-6b1a-4cdd-a756-e3e6ab054c57
12 49272481 28 a34338f0-6b1a-4cdd-a756-e3e6ab054c57
12 49272482 29 a34338f0-6b1a-4cdd-a756-e3e6ab054c57
12 49272626 177 a34338f0-6b1a-4cdd-a756-e3e6ab054c57
1 19608576 444 70e98205-225e-4cbf-bd13-784a83f8af3d
19 1440367 349 aa1b1d42-a664-40ce-b4f7-ed3065cf084f
3 23919238 251 e341fffc-fff1-45d7-bb69-6220f2df1ea3
19 2273187 838 bd561f02-5e45-4d7b-b75f-9d228091ebd5
19 2271798 15 bd561f02-5e45-4d7b-b75f-9d228091ebd5
7 20827480 166 e34b80ff-51ef-4683-8406-9b31c85acc24
7 20827481 167 e34b80ff-51ef-4683-8406-9b31c85acc24
2 73252770 300 a3e48100-898f-4a19-86da-ed54f5a82ec7
2 73252770 301 a3e48100-898f-4a19-86da-ed54f5a82ec7
2 73252772 303 a3e48100-898f-4a19-86da-ed54f5a82ec7
X 115649523 650 b5979dde-c335-4dd5-baff-bdfe92c255ba
X 115649523 653 b5979dde-c335-4dd5-baff-bdfe92c255ba
X 115646506 104 b5979dde-c335-4dd5-baff-bdfe92c255ba
12 56117622 191 304229a2-6d2b-4b1b-a919-d02906f1e249
12 56117633 202 304229a2-6d2b-4b1b-a919-d02906f1e249
12 56117737 295 304229a2-6d2b-4b1b-a919-d02906f1e249
12 56117743 300 304229a2-6d2b-4b1b-a919-d02906f1e249
12 56117752 309 304229a2-6d2b-4b1b-a919-d02906f1e249
12 49272477 630 c77645a5-2dab-4c22-b4ad-9f9ece31f63a
12 49272481 634 c77645a5-2dab-4c22-b4ad-9f9ece31f63a
12 49272482 635 c77645a5-2dab-4c22-b4ad-9f9ece31f63a
12 49272626 776 c77645a5-2dab-4c22-b4ad-9f9ece31f63a
12 49272477 696 eb3fd3da-8d23-49ec-a48a-0e7c43e9ce05
12 49272481 700 eb3fd3da-8d23-49ec-a48a-0e7c43e9ce05
12 49272482 700 eb3fd3da-8d23-49ec-a48a-0e7c43e9ce05
12 49272626 839 eb3fd3da-8d23-49ec-a48a-0e7c43e9ce05
X 119470430 194 2268f1fb-fa9c-4bad-9fa2-ada17ca459fe
X 119470433 197 2268f1fb-fa9c-4bad-9fa2-ada17ca459fe
10 96750590 297 fbd3418e-07e4-4940-8f97-501bb3bb39d7
10 96750591 298 fbd3418e-07e4-4940-8f97-501bb3bb39d7
10 96750841 537 fbd3418e-07e4-4940-8f97-501bb3bb39d7
10 97433393 920 05fbe44f-d7ac-427d-b244-95c463233102
1 225790240 398 e2766d8b-d18b-4905-a7ba-e6857885b645
X 154400818 362 8cf6ec0b-de55-407f-9053-64a7333589d1
19 23827765 424 64bf630c-d004-4d31-87b0-81e78e576933
19 23827768 427 64bf630c-d004-4d31-87b0-81e78e576933
6 30724026 26 4934466c-1120-4051-a172-9930a1bacdb1
6 30724027 27 4934466c-1120-4051-a172-9930a1bacdb1
6 30724027 29 4934466c-1120-4051-a172-9930a1bacdb1
6 30724313 314 4934466c-1120-4051-a172-9930a1bacdb1
6 30724315 317 4934466c-1120-4051-a172-9930a1bacdb1
6 30724315 318 4934466c-1120-4051-a172-9930a1bacdb1
6 30725000 916 4934466c-1120-4051-a172-9930a1bacdb1
6 30725005 921 4934466c-1120-4051-a172-9930a1bacdb1
X 119470430 706 1a93eb5b-5f48-450a-91fd-99494840b0b6
X 119470433 709 1a93eb5b-5f48-450a-91fd-99494840b0b6
19 23827765 69 3d84b2d3-1b28-475c-9d04-fc9c14b24db5
19 23827768 72 3d84b2d3-1b28-475c-9d04-fc9c14b24db5
12 6870604 732 fc8af6c1-da6a-4010-8af4-6609f02e9e8c
6 149594343 230 63e43f9b-e9d5-420e-986a-0e350969fbb0
17 16382170 147 c535069a-e42e-4edf-9181-3a7f5fe0f4c5
17 16382398 374 c535069a-e42e-4edf-9181-3a7f5fe0f4c5
17 16382647 614 c535069a-e42e-4edf-9181-3a7f5fe0f4c5
17 16382647 615 c535069a-e42e-4edf-9181-3a7f5fe0f4c5
17 16382716 679 c535069a-e42e-4edf-9181-3a7f5fe0f4c5
19 5691336 138 c178add2-504d-41ab-95c9-27b64b13a443
19 5691340 141 c178add2-504d-41ab-95c9-27b64b13a443
19 5691357 156 c178add2-504d-41ab-95c9-27b64b13a443
11 18407535 1168 3336b2a3-1ddc-4db8-bcc8-6a6a4e862b30
11 75404155 292 917e25d1-cf6e-47a8-9eea-c126ad93959a
6 149594343 340 03912834-f7b6-43a2-befc-9ef4dc20b8e7
19 58393464 486 6ea0fb3e-98b8-4413-8ada-4ef8d1c88065
11 18407535 1155 e9935c0b-f5be-4d4a-9064-f6ae00f150d8
16 30070354 1273 cc1a0eeb-7377-4af8-b958-36a1c7c23f53
19 2271798 384 8001eedc-8ade-4c26-a65c-8ef00aad4a83
12 56117622 195 9b74718a-9f19-4fcd-bd74-b748fb27e8ae
12 56117633 206 9b74718a-9f19-4fcd-bd74-b748fb27e8ae
12 56117737 304 9b74718a-9f19-4fcd-bd74-b748fb27e8ae
12 56117743 312 9b74718a-9f19-4fcd-bd74-b748fb27e8ae
12 56117752 324 9b74718a-9f19-4fcd-bd74-b748fb27e8ae
19 1440367 326 f10458e5-2883-4fc1-993f-de9d784eebed
11 18407535 650 7ffb2b21-6cfa-43a7-af0b-14137d6dfb71
11 18403765 88 7ffb2b21-6cfa-43a7-af0b-14137d6dfb71
19 23827765 203 542dc7cd-562d-46d2-ac48-88d0ae003163
19 23827765 204 542dc7cd-562d-46d2-ac48-88d0ae003163
19 23827768 207 542dc7cd-562d-46d2-ac48-88d0ae003163
2 216499278 34 217efaa3-3d17-4e7a-a8bb-513481662e15
1 19608576 482 227ad017-e88d-44a6-8b41-a338a856bdd3
3 23919238 37 b8b7b898-5e9c-4c04-a6f3-df6d0cb764cb
19 2273187 326 6e06e709-a312-4018-ba80-5ccd726b8fff
6 33276034 258 43fdea2e-318e-4bdf-8f8f-89b4e9f1241e
19 54201576 141 0c4b171c-887e-4bef-86b7-c3d5df8eec8e
19 2273187 767 388ffd47-6e74-4f20-a6d5-95024e9b207c
19 2271798 14 388ffd47-6e74-4f20-a6d5-95024e9b207c
22 23895098 401 6cb68f95-6159-4685-9d5b-cc344fc19ba0
22 23895099 402 6cb68f95-6159-4685-9d5b-cc344fc19ba0
11 18407535 298 c512cb7b-1b58-46ab-8c65-83f713269742
12 6537191 346 97cf717c-1a33-4760-a1ff-57c6030cc214
12 6537797 652 97cf717c-1a33-4760-a1ff-57c6030cc214
12 6537799 654 97cf717c-1a33-4760-a1ff-57c6030cc214
12 6537802 657 97cf717c-1a33-4760-a1ff-57c6030cc214
2 216499278 33 e02a921b-4768-4d8f-a26f-44d6450216da
2 216501382 277 e02a921b-4768-4d8f-a26f-44d6450216da
1 19608576 457 caeef11a-0a99-4256-be67-5fb18aff3068
17 41691516 677 fa9eaae9-2b86-4620-9c70-c2ba46ec08fd
17 41691517 678 fa9eaae9-2b86-4620-9c70-c2ba46ec08fd
3 23919238 146 f8e32fcc-d9e3-4b38-a249-4200e0b14cc2
10 96750538 241 5defffdd-f945-44f1-a493-4330340cbe5f
10 96750590 296 5defffdd-f945-44f1-a493-4330340cbe5f
10 96750591 297 5defffdd-f945-44f1-a493-4330340cbe5f
10 96750841 534 5defffdd-f945-44f1-a493-4330340cbe5f
11 18407535 239 6e2eec43-7b26-4645-a9ad-ecaf93e93c62
10 78035554 136 c10425f8-4539-43be-9c98-21b7c0948bc9
16 30070354 178 6b4988ba-00df-42ce-925f-f23d55ff30f0
12 6537797 104 0251b587-9426-4bf3-9130-ec661fe09872
12 6537799 106 0251b587-9426-4bf3-9130-ec661fe09872
12 6537802 109 0251b587-9426-4bf3-9130-ec661fe09872
2 216501382 357 79fb02d5-8b53-4cd1-97eb-f8fdbd6cf9df
X 72160383 646 a169393a-2e21-4a91-ac71-cfd89e00cb50
19 5691336 247 9854150f-2a02-4a7b-93ef-66d6d0515527
19 5691340 251 9854150f-2a02-4a7b-93ef-66d6d0515527
19 5691357 267 9854150f-2a02-4a7b-93ef-66d6d0515527
17 43002705 289 f45c2e22-1472-473d-bc32-a676baeb8140
17 43002705 290 f45c2e22-1472-473d-bc32-a676baeb8140
12 6870604 603 9da89b59-e3d9-497f-ad8c-e7842be91971
19 23827765 70 1a63369c-6049-406b-848f-e0bde54a5c4c
19 23827765 71 1a63369c-6049-406b-848f-e0bde54a5c4c
19 23827768 74 1a63369c-6049-406b-848f-e0bde54a5c4c
19 5691336 118 588f6c92-1327-4c2e-997c-81658428de7f
19 5691340 122 588f6c92-1327-4c2e-997c-81658428de7f
19 5691357 134 588f6c92-1327-4c2e-997c-81658428de7f
10 78035554 351 272d13f2-7067-4d79-bafd-d235562d5c99
19 1440367 358 2e7c2a1c-9ee8-4a9c-911d-5d0fd3942b1e
2 216501382 282 3b2818d9-27dd-47ca-8ace-48feca8a3ba3
2 216499278 34 605e0e7a-d4a6-4535-9cfb-c65fac8012d4
1 19608576 633 87b964f9-e7e0-430c-b52d-1eb1c0f16c1a
2 216499278 32 0778c581-8b23-4aaa-8d60-be9097906c12
10 97433393 517 7d4bb255-514e-4eec-838b-1b9a6a1eb29e
10 97433393 518 7d4bb255-514e-4eec-838b-1b9a6a1eb29e
1 225790240 192 83fdb31a-b230-494d-8c74-2d1863fe1d9c
12 56160009 86 c8fea2eb-23ab-418c-b5b7-1f57b19a21f1
3 23919238 65 db10f063-02bb-474a-8d75-ebd7ca6a6406
10 96750538 235 74b44f6b-9fbd-49ef-9dc4-0f910ce8aa1c
10 96750538 236 74b44f6b-9fbd-49ef-9dc4-0f910ce8aa1c
10 96750841 437 74b44f6b-9fbd-49ef-9dc4-0f910ce8aa1c
2 216501382 276 73f997e1-67fe-42e8-b110-ea2902a16ca2
11 75404771 490 d064f54f-283f-47ab-a486-bb7f2d99370f
19 41869104 168 30573e52-8e81-469a-b8a7-4ef2590c2773
22 23895098 371 4d227859-72c3-4726-9e46-03eac8270a2c
22 23895099 371 4d227859-72c3-4726-9e46-03eac8270a2c
X 103217026 683 f20eb854-895a-4745-9e9f-480f2dde5c7b
11 18407535 645 c4fd8514-5d7d-4550-8c50-dad74ea6e72c
19 41861150 130 d5b530a7-7de7-4c11-959a-fdc8e49ca1d1
X 71300544 199 2349d589-32f5-43ba-9f5b-0348fe201f70
17 74209836 273 ec115218-9f13-4ad4-abdb-2a2222bbc678
1 23693819 175 5c087c3f-3d25-4f9e-9411-932e03cfc118
1 23694783 388 5c087c3f-3d25-4f9e-9411-932e03cfc118
12 54284633 14 aa1cb559-777f-4474-840f-a6e406c3ede9
12 6537797 633 55469c4d-6431-4fb4-835e-08590870e369
12 6537799 635 55469c4d-6431-4fb4-835e-08590870e369
12 6537802 638 55469c4d-6431-4fb4-835e-08590870e369
10 78035554 139 8799bf83-1d90-49c3-8b65-8b6c34f6e128
3 23919238 377 7b800a10-5d38-4372-9dfd-7e6c68916761
12 6537797 208 ba900f42-a4db-4cef-8d09-d1848763eb75
12 6537799 210 ba900f42-a4db-4cef-8d09-d1848763eb75
12 6537802 213 ba900f42-a4db-4cef-8d09-d1848763eb75
17 74209836 30 5ca22002-6756-4b7b-ba73-b59d66d4921b
19 23827765 474 323b70ec-73b5-4b0c-8d5a-ff49c0e9c936
19 23827768 477 323b70ec-73b5-4b0c-8d5a-ff49c0e9c936
22 23895098 359 ae0a4b99-560d-40b6-973c-c39aa4c6ac6a
22 23895099 360 ae0a4b99-560d-40b6-973c-c39aa4c6ac6a
1 19608576 450 8b4d1226-f15c-4649-bf35-5ad51f63061e
19 1438888 445 d29c1ad7-1181-4280-8b8d-ce087c7bd815
11 75404771 461 e366b90d-9be4-41ca-b22d-09b7c061bca8
12 56117622 31 3617108a-d9a4-49c8-8e18-b8710d5e3d52
12 56117633 42 3617108a-d9a4-49c8-8e18-b8710d5e3d52
12 56117633 43 3617108a-d9a4-49c8-8e18-b8710d5e3d52
12 56117737 150 3617108a-d9a4-49c8-8e18-b8710d5e3d52
12 56117743 156 3617108a-d9a4-49c8-8e18-b8710d5e3d52
12 56117752 163 3617108a-d9a4-49c8-8e18-b8710d5e3d52
12 6537797 270 2a2fcaf1-5a47-4aa6-95b7-a1019d38592c
12 6537799 272 2a2fcaf1-5a47-4aa6-95b7-a1019d38592c
12 6537802 275 2a2fcaf1-5a47-4aa6-95b7-a1019d38592c
11 75404771 273 736576d2-f1d5-456b-914d-6c9aa85f751b
19 23827765 383 d954cee7-ccc6-4f56-8d7a-aec35e900475
19 23827768 386 d954cee7-ccc6-4f56-8d7a-aec35e900475
1 19608576 469 58dea7ce-131d-4001-81a1-b309822300b2
12 56160009 221 3a5678e0-d0d2-416e-b3fe-85fea52a8d07
12 6870604 53 423d22e5-8f11-47f1-adbf-ea2660bb77e8
22 23895099 295 61efff3b-b97e-4807-a031-82625737863d
6 30724313 289 e6c22c79-0492-4444-aed7-6617888764be
6 30724315 291 e6c22c79-0492-4444-aed7-6617888764be
10 96750538 255 cdbb895b-767b-462a-8014-43d4a40930aa
10 96750590 312 cdbb895b-767b-462a-8014-43d4a40930aa
10 96750841 558 cdbb895b-767b-462a-8014-43d4a40930aa
16 30070354 285 fcd2201a-78b7-46c4-a9db-23739f9aab5d
10 7799073 317 101adf0b-6a9c-464d-9bfe-aac4f2d4d341
10 7799075 319 101adf0b-6a9c-464d-9bfe-aac4f2d4d341
10 78035554 136 fc78e2b5-c0e5-45b7-b78b-3b9b64ef4ef9
7 20827480 176 c7a63f0f-fceb-42fe-b8d4-ec5001639780
7 20827481 177 c7a63f0f-fceb-42fe-b8d4-ec5001639780
19 2273187 545 d35022d8-fc27-4765-be5b-fa5dbbf7a047
19 2271798 13 d35022d8-fc27-4765-be5b-fa5dbbf7a047
X 119470430 716 c545642b-6ee5-479e-8029-d4f0522634fa
X 119470433 719 c545642b-6ee5-479e-8029-d4f0522634fa
10 96750538 237 9bac79ca-0a50-4521-a8ad-e67abc4df70b
10 96750590 283 9bac79ca-0a50-4521-a8ad-e67abc4df70b
10 96750591 284 9bac79ca-0a50-4521-a8ad-e67abc4df70b
10 96750841 524 9bac79ca-0a50-4521-a8ad-e67abc4df70b
19 1440367 237 6ec0a558-55c5-4394-87cc-0958ea941c74
11 18407535 1005 01c0efd2-4a88-4def-ade3-214fac464ba5
12 56117622 207 b6fd9fda-26d2-466f-b31d-91b4ee8bcb2f
12 56117633 218 b6fd9fda-26d2-466f-b31d-91b4ee8bcb2f
12 56117737 319 b6fd9fda-26d2-466f-b31d-91b4ee8bcb2f
12 56117743 325 b6fd9fda-26d2-466f-b31d-91b4ee8bcb2f
12 56117752 334 b6fd9fda-26d2-466f-b31d-91b4ee8bcb2f
X 72160383 694 28c2381c-7867-48a6-a799-8a4008275980
2 216501382 280 c7f46203-1eab-4e33-8455-10f94329d416
19 23827765 624 97c8ca5e-9f65-44e7-abc2-d40efd5292bb
19 23827768 627 97c8ca5e-9f65-44e7-abc2-d40efd5292bb
17 43002705 303 a21c9ed2-e264-42eb-aedf-f5e55ba5010d
17 42998805 75 a21c9ed2-e264-42eb-aedf-f5e55ba5010d
17 42998805 76 a21c9ed2-e264-42eb-aedf-f5e55ba5010d
10 78035554 148 3074687d-aed1-4605-9982-ba07b25fa3e4
19 41869104 111 eed79b2a-899c-49d0-84b7-5b507c6ffda8
19 2273187 295 fc9274d5-3567-4b44-b6ca-8eefe16666e9
19 5691336 115 7801d369-158b-482f-933c-655581711e99
19 5691340 119 7801d369-158b-482f-933c-655581711e99
19 5691357 137 7801d369-158b-482f-933c-655581711e99
10 97432395 218 7de6d491-32c7-4eff-8297-c57d0d5d28bb
10 97433393 1205 7de6d491-32c7-4eff-8297-c57d0d5d28bb
1 19608576 471 9a26194a-2682-4008-bdd1-e80733368833
1 23693819 187 5de73693-6600-4704-adb0-551f2161892e
11 18407535 694 63dca6a3-e821-41a6-bcdf-56b7bcc14001
22 23895098 429 0e966974-b041-466f-a2fd-9658484c506e
22 23895099 430 0e966974-b041-466f-a2fd-9658484c506e
2 73252770 264 a0c9f1a5-4577-4d68-bb67-6518071a0844
2 73252772 266 a0c9f1a5-4577-4d68-bb67-6518071a0844
22 23895098 260 516366fd-aaa4-4a13-ad27-6e4f08aec437
22 23895099 261 516366fd-aaa4-4a13-ad27-6e4f08aec437
12 6537797 452 64a8d650-c82f-4f98-98cc-e28f69482d2d
12 6537799 454 64a8d650-c82f-4f98-98cc-e28f69482d2d
12 6537802 457 64a8d650-c82f-4f98-98cc-e28f69482d2d
17 16382170 411 31fec352-b609-483c-9461-0c346e8556d7
17 16382398 648 31fec352-b609-483c-9461-0c346e8556d7
17 16382647 889 31fec352-b609-483c-9461-0c346e8556d7
17 16382716 959 31fec352-b609-483c-9461-0c346e8556d7
12 6537797 630 c3938482-ccb8-4a17-965e-ce4559e60045
12 6537799 632 c3938482-ccb8-4a17-965e-ce4559e60045
12 6537802 635 c3938482-ccb8-4a17-965e-ce4559e60045
9 128695089 24 5d11097f-da16-461d-a982-08ae71fc6f28
12 98597985 424 4c787121-b3e6-4425-a3f6-50722c922fcf
12 98597986 425 4c787121-b3e6-4425-a3f6-50722c922fcf
22 23895098 403 7bed9324-b79f-4eb6-b9a8-ae9ccbd12a49
22 23895099 404 7bed9324-b79f-4eb6-b9a8-ae9ccbd12a49
9 128695089 196 ca8d4555-b374-45d7-8ff8-75f4cad0d3f3
19 1440367 358 cf358327-49c9-4c75-93bf-4326cb042037
1 119744152 317 e8efe5f1-3a69-4ed0-858a-fab28d3e25b4
16 70572069 301 59e0ec9e-a3de-48be-977c-1b85f600f07c
19 2273187 264 19e91526-2b69-46ff-a0f1-f4249fcaca53
12 6537797 637 b0616a4f-2ab6-4f17-accf-43fb4d99bd39
12 6537799 639 b0616a4f-2ab6-4f17-accf-43fb4d99bd39
12 6537802 642 b0616a4f-2ab6-4f17-accf-43fb4d99bd39
19 41869104 45 c21be7ad-13aa-4a49-af58-7959faa9ec81
19 41869104 46 c21be7ad-13aa-4a49-af58-7959faa9ec81
19 58393464 292 d89ed146-f7f6-4f95-9f30-23896ae81130
6 30724313 199 e5daf656-59e9-4ece-9041-511005f29c4e
6 30724315 201 e5daf656-59e9-4ece-9041-511005f29c4e
6 30725000 842 e5daf656-59e9-4ece-9041-511005f29c4e
6 30725000 843 e5daf656-59e9-4ece-9041-511005f29c4e
6 30725005 848 e5daf656-59e9-4ece-9041-511005f29c4e
12 6537797 194 70299e60-d4e2-4acd-b66c-a23ad01a9638
12 6537799 196 70299e60-d4e2-4acd-b66c-a23ad01a9638
12 6537802 199 70299e60-d4e2-4acd-b66c-a23ad01a9638
12 6537797 135 b503e6ab-31a4-4286-836e-158d86e794a9
12 6537799 137 b503e6ab-31a4-4286-836e-158d86e794a9
12 6537802 140 b503e6ab-31a4-4286-836e-158d86e794a9
11 18407535 187 5e09139a-40cf-454d-a6bd-d6a13a41ac60
17 16382647 168 d7141efa-3e28-4774-9485-d0f5b35240b3
17 16382716 235 d7141efa-3e28-4774-9485-d0f5b35240b3
2 101006001 265 d235680f-88ee-47a3-80c2-83c85d8c6f30
X 154400818 155 4ab812ed-d602-4799-ba82-8cb42b67b4ff
19 23827765 178 11402768-9f9e-4af2-a454-1f3ad0358577
19 23827768 181 11402768-9f9e-4af2-a454-1f3ad0358577
17 16382170 23 a9116f47-51b6-41f1-ba78-cfbf10ff4a42
17 16382398 255 a9116f47-51b6-41f1-ba78-cfbf10ff4a42
17 16382647 486 a9116f47-51b6-41f1-ba78-cfbf10ff4a42
17 16382647 488 a9116f47-51b6-41f1-ba78-cfbf10ff4a42
17 16382716 556 a9116f47-51b6-41f1-ba78-cfbf10ff4a42
11 18407535 99 585b5d0a-d886-46a4-a5a2-7cb63c16a9a8
15 43793868 308 d296e6a1-dd0c-4f0c-92b7-136741288034
2 73252770 79 7910a116-08c7-4095-83f9-06622622b31d
2 73252772 81 7910a116-08c7-4095-83f9-06622622b31d
2 73252772 82 7910a116-08c7-4095-83f9-06622622b31d
19 1440367 344 330070e0-5536-4f3f-96be-0de0a159ccd9
6 33276034 286 a5d7eb48-3fba-4611-aa0b-9bcc8ca7405c
19 41861150 131 dd43088e-7491-463d-9df4-cb46d9d955d2
11 75404771 67 541f2b91-5d39-4ae1-a4e4-b43785de21e4
17 41691516 452 fc082cd0-86e5-42de-86a1-838113b3043e
17 41691517 453 fc082cd0-86e5-42de-86a1-838113b3043e
19 23827765 648 29d5bffa-e1c3-4b63-9370-a35fbbd43c06
19 23827768 651 29d5bffa-e1c3-4b63-9370-a35fbbd43c06
6 126346219 17 9fe2782c-6c69-4e36-bfaa-e409a2c4150a
19 5691336 142 b99d1e97-a82d-448b-a31b-786749659f43
19 5691340 145 b99d1e97-a82d-448b-a31b-786749659f43
19 5691357 162 b99d1e97-a82d-448b-a31b-786749659f43
19 1440367 338 1f30237b-33a5-4ad2-9048-37c58e50195f
19 1440367 338 ecba3c07-3594-431d-814a-0b744860f11f
7 20827480 165 3db31c11-c354-4efa-8d3e-2bee1a662e4a
7 20827481 166 3db31c11-c354-4efa-8d3e-2bee1a662e4a
10 96750538 1444 53a9d9f2-6278-4b7a-8a1d-504fb9fa56b7
10 96750590 1495 53a9d9f2-6278-4b7a-8a1d-504fb9fa56b7
10 96750841 1738 53a9d9f2-6278-4b7a-8a1d-504fb9fa56b7
2 216501382 280 457a5f6b-2ea9-4bff-b375-e760aeb25e4a
19 23827765 651 e41b48af-665a-448e-9360-95f9087fd17c
19 23827768 654 e41b48af-665a-448e-9360-95f9087fd17c
19 1440367 118 a347f316-4494-4ce4-8411-a182645bc26b
2 73252770 490 633dcc62-c05c-4a91-9822-f6cf971cefec
2 73252772 492 633dcc62-c05c-4a91-9822-f6cf971cefec
2 216499278 28 aef57198-55bc-4988-b39e-12199918411a
7 20827480 168 6a6a3ac9-9f81-485e-b83e-607e94a6b103
7 20827481 169 6a6a3ac9-9f81-485e-b83e-607e94a6b103
19 23827765 671 70b843bf-9518-40a1-8984-08480f689c66
19 23827768 674 70b843bf-9518-40a1-8984-08480f689c66
19 1440367 450 717e27bd-84c6-4735-96b7-4eb4fb399867
22 23895098 168 a0149b32-db1e-45a9-b3de-402997747937
22 23895099 169 a0149b32-db1e-45a9-b3de-402997747937
22 23895098 434 badbc90c-2afd-46f6-a0e2-c70cb144621c
22 23895099 435 badbc90c-2afd-46f6-a0e2-c70cb144621c
6 126346219 13 3592d317-1904-434a-9d46-6aec59225c0a
22 23895098 267 346c5898-9d5c-46e9-90d5-5569e5839a75
22 23895099 267 346c5898-9d5c-46e9-90d5-5569e5839a75
16 1961948 411 d1b5cb6d-7e45-469d-9032-83579ad63560
7 20827480 175 a28661dd-531b-46b9-83e9-598a170ae197
7 20827481 176 a28661dd-531b-46b9-83e9-598a170ae197
1 23694783 384 40c2dcd3-69fc-4f2f-82d2-46292e14e417
1 23693819 174 40c2dcd3-69fc-4f2f-82d2-46292e14e417
19 23827765 648 1eac722a-8fa5-434e-bf98-812747e550db
19 23827768 651 1eac722a-8fa5-434e-bf98-812747e550db
1 19608576 478 0c6c1dc1-3717-4a12-bbb3-d825b49c7cd9
10 96750538 265 afc9fe98-137f-404e-9e64-7dca8622f52a
10 96750590 318 afc9fe98-137f-404e-9e64-7dca8622f52a
10 96750841 565 afc9fe98-137f-404e-9e64-7dca8622f52a
17 16382398 16 152b3008-f574-4997-8a5d-bef0006e03e7
17 16382647 247 152b3008-f574-4997-8a5d-bef0006e03e7
17 16382716 313 152b3008-f574-4997-8a5d-bef0006e03e7
17 16382170 243 4582478f-4f24-485b-9e04-c10449393e34
17 16382398 459 4582478f-4f24-485b-9e04-c10449393e34
17 16382647 697 4582478f-4f24-485b-9e04-c10449393e34
17 16382716 770 4582478f-4f24-485b-9e04-c10449393e34
19 5691357 156 f84d9001-ec50-4bf7-83f7-0403c7180992
19 23827765 456 d37f553b-7311-46a3-a921-2c452b974e79
19 23827768 459 d37f553b-7311-46a3-a921-2c452b974e79
2 216499278 29 19da879d-bcbd-49a1-b6e8-1ae3cd92c2c9
19 23827765 636 11c87192-9012-489c-81b5-f2cb864a5475
19 23827768 639 11c87192-9012-489c-81b5-f2cb864a5475
19 5691336 253 4da6d73e-2075-4286-b5a5-0d423345ab2b
19 5691340 257 4da6d73e-2075-4286-b5a5-0d423345ab2b
19 5691357 273 4da6d73e-2075-4286-b5a5-0d423345ab2b
11 18407535 857 81e37622-e338-4507-97ee-5181e1752ccd
19 2273187 613 fc3cf34b-de9d-4c98-997c-7c230132a8e7
19 2271798 8 fc3cf34b-de9d-4c98-997c-7c230132a8e7
1 19608576 394 ede21500-c208-48d7-8b49-72b69f191f8d
16 30070354 538 0643c228-c953-4467-9d8c-962d60a00084
22 23895098 407 511a4438-6f57-4925-b899-cc81b3120eac
22 23895098 408 511a4438-6f57-4925-b899-cc81b3120eac
22 23895099 409 511a4438-6f57-4925-b899-cc81b3120eac
1 46310232 239 b93b34f0-d6fa-41ac-83af-dad14d1e558e
11 18407535 809 65b1ee13-c2c4-4e13-b742-65838ef7a302
X 72160383 544 d3ee726e-98be-4b22-88ac-cb09a1610b64
12 9696086 63 f595dc81-8caf-45ae-a69b-11bc875fc9cd
12 9696087 64 f595dc81-8caf-45ae-a69b-11bc875fc9cd
12 112022255 396 da51df30-36d7-44b4-b2a7-c95a1d3a1b57
19 23827765 669 f63af2c1-58db-4dcc-b907-dbf1a530b073
19 23827768 672 f63af2c1-58db-4dcc-b907-dbf1a530b073
19 583224 774 8291ff89-21de-4f07-963e-ce0afa40daf3
19 583366 909 8291ff89-21de-4f07-963e-ce0afa40daf3
1 19608576 295 d422f3ca-631d-444c-b61d-af204c2d8b93
19 1440367 337 23146e4a-3f68-4f14-b653-e3579643b3e2
19 23827765 622 5c1f5cef-dda8-4e6a-99a9-744ff110fb22
19 23827768 625 5c1f5cef-dda8-4e6a-99a9-744ff110fb22
2 216501382 137 2461e301-73a3-4ef1-9de0-fe7fd43fd1ea
22 23895099 224 c5c27c25-eb4b-4fa0-a7fa-f2c0812fc409
3 23919238 196 c0695a21-7af0-4760-a482-acc7adf10927
16 30070354 484 f2357449-2717-4801-93bd-779248b4e302
19 49499535 364 21bd67c7-5873-4c23-a896-ffd91a427146
19 49499568 396 21bd67c7-5873-4c23-a896-ffd91a427146
19 49499654 476 21bd67c7-5873-4c23-a896-ffd91a427146
11 75404771 338 683cab3f-8c36-4fdc-aa07-58e2ad275638
1 225790240 286 524995a0-1ae7-455a-ab85-383c182af79e
12 6537797 314 8554c129-c27c-426e-9e35-10b2f85c3fb2
12 6537799 316 8554c129-c27c-426e-9e35-10b2f85c3fb2
12 6537802 319 8554c129-c27c-426e-9e35-10b2f85c3fb2
19 1440367 353 868096e5-294b-4cf5-8a2a-0b1dc6664b51
17 42998805 82 3ebb6140-0639-4ce8-8dfc-6d093e4426f6
12 56160009 35 8ec21546-1222-4ace-94b6-c01af231e0e3
7 20827480 162 e500f770-557c-4a51-a768-8d38beac8b46
7 20827481 163 e500f770-557c-4a51-a768-8d38beac8b46
19 41869104 265 d3605b45-5443-4bea-959e-60135b5cb41b
19 41869104 266 d3605b45-5443-4bea-959e-60135b5cb41b
19 23827765 728 ff687ee2-fc79-4179-a969-00d87ad66023
19 23827768 731 ff687ee2-fc79-4179-a969-00d87ad66023
2 216501382 276 28788baf-73ea-40da-9258-31f44bddbe59
10 97433393 915 28ca764e-978a-4484-ab8a-de2279b5e333
1 19608576 471 b06599cf-d91c-4c64-be9a-bab71acbe0ed
22 23895098 215 3e708003-e1ed-46df-b638-da6caec38cba
22 23895099 216 3e708003-e1ed-46df-b638-da6caec38cba
19 5691336 122 2b87aa1f-8488-4465-9fcc-2e3feebf0b06
19 5691340 126 2b87aa1f-8488-4465-9fcc-2e3feebf0b06
19 5691357 140 2b87aa1f-8488-4465-9fcc-2e3feebf0b06
19 41869104 251 3544661b-1f89-46c4-aec0-271cbf0d03d7
4 108622537 197 80d883dd-65b7-41b3-93e5-caea36fc5237
22 23895098 388 1fcf1f5b-8f91-43b6-b63a-575556b84224
22 23895099 389 1fcf1f5b-8f91-43b6-b63a-575556b84224
16 30070354 344 91a980d0-7ac2-44f8-a10d-2e49f589c81c
17 16382170 348 3bb6fd22-41d3-4f4e-ad37-d64ce0bd8cad
17 16382398 557 3bb6fd22-41d3-4f4e-ad37-d64ce0bd8cad
17 16382647 802 3bb6fd22-41d3-4f4e-ad37-d64ce0bd8cad
17 16382716 869 3bb6fd22-41d3-4f4e-ad37-d64ce0bd8cad
17 39204619 375 5fb8bb5c-1c7c-4205-84e2-405d0acb13ae
17 39204699 448 5fb8bb5c-1c7c-4205-84e2-405d0acb13ae
11 61637494 570 db8a3d78-f882-4cb3-8340-311e5d43107a
19 49499535 381 7e12d294-66b5-4961-8d8a-f717105b93bd
19 49499568 414 7e12d294-66b5-4961-8d8a-f717105b93bd
19 49499654 496 7e12d294-66b5-4961-8d8a-f717105b93bd
17 43002705 296 e3f0a626-b03c-4b4e-b5a9-a5046e8ceca2
X 119470430 466 94f62be9-f9ad-486f-890e-d2fba7366963
X 119470433 471 94f62be9-f9ad-486f-890e-d2fba7366963
17 43002705 314 71a9d450-34fe-4a7b-a18b-bf2c74acac28
12 6537797 257 960d3d99-b8d9-44d4-abe5-1ef91ec1787e
12 6537799 259 960d3d99-b8d9-44d4-abe5-1ef91ec1787e
12 6537802 262 960d3d99-b8d9-44d4-abe5-1ef91ec1787e
12 6870604 592 98bcf4de-ec9b-4cd6-b0f0-30a606f7e2ac
10 78035554 142 f0e11730-d6c2-4bfc-8580-80b8ff098981
5 1801459 49 2723991e-27be-4c10-9ef7-fd93924d4ab2
19 580685 38 05edb7ff-2b24-4f16-9013-a5615f81c9c8
19 580771 125 05edb7ff-2b24-4f16-9013-a5615f81c9c8
15 43793868 279 9e08f188-ac8d-48e1-8282-f247c744c58a
19 23827765 536 36788567-f07d-47c5-90aa-1a93c641d133
2 216501382 268 3b1b1cf6-cd44-430a-8eb5-404e62989162
12 56160009 245 adc25b17-660c-45cf-8b97-03a6e69b47cf
11 61637494 11 c8a95215-04c4-446a-943c-66105be08965
6 30724026 483 af165a26-7f57-4405-a678-7c809f4218e5
6 30724027 484 af165a26-7f57-4405-a678-7c809f4218e5
6 30724313 763 af165a26-7f57-4405-a678-7c809f4218e5
6 30724315 765 af165a26-7f57-4405-a678-7c809f4218e5
6 30724315 766 af165a26-7f57-4405-a678-7c809f4218e5
16 30070354 184 48e23584-d584-4162-8196-51f0260b852a
19 1440367 537 57bd8750-dc3d-45c1-8da2-12b43c17ffc1
19 2273187 836 ec305d1b-4ce1-480c-8dba-17db336eb409
19 2271798 13 ec305d1b-4ce1-480c-8dba-17db336eb409
10 96750538 249 90981797-ecd4-4433-94a1-e7070217d8b5
10 96750590 305 90981797-ecd4-4433-94a1-e7070217d8b5
10 96750591 306 90981797-ecd4-4433-94a1-e7070217d8b5
10 96750841 556 90981797-ecd4-4433-94a1-e7070217d8b5
1 23694783 379 c93cc965-ffbe-47f6-995c-270b5fa25563
22 23895098 357 1e23ace0-608a-4c15-9a73-ae2f5249a491
22 23895098 358 1e23ace0-608a-4c15-9a73-ae2f5249a491
22 23895099 359 1e23ace0-608a-4c15-9a73-ae2f5249a491
11 18407535 640 18d3fa0a-23f1-41f7-8c4b-087fc663cbcd
10 96750538 245 8ab17bb5-3133-4646-8cc0-4396235d0c51
10 96750538 246 8ab17bb5-3133-4646-8cc0-4396235d0c51
10 96750590 294 8ab17bb5-3133-4646-8cc0-4396235d0c51
10 96750591 295 8ab17bb5-3133-4646-8cc0-4396235d0c51
10 96750841 552 8ab17bb5-3133-4646-8cc0-4396235d0c51
10 96750538 247 5acff36b-cd77-44f4-aa4f-115606252e26
10 96750590 293 5acff36b-cd77-44f4-aa4f-115606252e26
10 96750841 536 5acff36b-cd77-44f4-aa4f-115606252e26
11 75404771 432 70e33f96-9555-4627-9e58-f48e3cbf61a5
19 23827765 551 a88b1c75-2de3-4f7c-9526-bbb726a55255
19 23827765 553 a88b1c75-2de3-4f7c-9526-bbb726a55255
19 23827768 556 a88b1c75-2de3-4f7c-9526-bbb726a55255
12 9696086 697 2e692a3c-d7db-40fd-ac91-053eb5d32a65
12 9696087 698 2e692a3c-d7db-40fd-ac91-053eb5d32a65
2 216501382 282 7fd241b1-0b46-4771-90c8-87921dd66e46
10 72275845 700 1a8c0e5a-a9ee-4bb3-a84b-b34846420049
2 73252770 99 46ca13e9-2b09-470d-aba9-2730403eedff
2 73252772 101 46ca13e9-2b09-470d-aba9-2730403eedff
10 78035554 182 08254bb0-73d3-4484-bc51-dfdb8a204743
2 73252770 151 6ce5bbb6-45ff-421f-9bff-da456afbfb1a
2 73252772 153 6ce5bbb6-45ff-421f-9bff-da456afbfb1a
11 18407535 51 6fb934fe-2ec9-4697-b039-7129d5e0d58a
19 17861466 150 3247eaaa-4762-4eec-8b42-ac65790e6a23
1 23693819 188 d72c5f18-3f77-4644-9267-30e750dcc06a
11 18407535 9 a825e5fa-3749-45c4-8433-91c0b21c620b
12 6870604 385 81bfe56a-ff39-44b9-a50c-83255e01264f
19 5691336 141 7724afca-e910-4966-9893-324d20e83aef
19 5691340 145 7724afca-e910-4966-9893-324d20e83aef
19 5691357 159 7724afca-e910-4966-9893-324d20e83aef
11 61637494 282 4197bc17-f366-49ce-b885-44ab9a3f46b7
11 18407535 43 e117ea3c-539b-4ac0-ba2d-9a263b00748a
10 96750538 241 1e408b2b-b035-47da-8414-6bc7b555368c
10 96750590 293 1e408b2b-b035-47da-8414-6bc7b555368c
10 96750841 539 1e408b2b-b035-47da-8414-6bc7b555368c
10 97433393 819 2050dd2d-b5ec-455c-a2e2-788a086c5e52
12 56160009 225 f801d6cf-7706-4d97-aeea-a5c7d90eaa11
22 23895098 424 6f112844-00c5-49f4-8f54-6f7176d9322b
22 23895099 425 6f112844-00c5-49f4-8f54-6f7176d9322b
17 74209836 33 2ba4098c-6a84-4b29-943f-c12098c277d3
17 74209836 321 1377c827-6857-4f7d-998c-48423d91ef70
17 41691516 440 0790b7dc-b7b4-4d49-8524-4a6241c8009b
17 41691517 441 0790b7dc-b7b4-4d49-8524-4a6241c8009b
19 2273187 180 336d2e0b-386b-4f5c-b337-c673b54abc69
19 49497969 742 de089cee-a3be-44de-950f-8993e3b1747e
19 49497976 752 de089cee-a3be-44de-950f-8993e3b1747e
16 30070354 503 dd609de5-34ae-4b08-9f52-4696a7801484
22 23895098 358 03980c20-88fb-4920-bbfc-67b2af996103
22 23895099 359 03980c20-88fb-4920-bbfc-67b2af996103
12 6537797 487 674bf6dc-9982-4f53-b9dd-876c4a5bd279
12 6537799 489 674bf6dc-9982-4f53-b9dd-876c4a5bd279
12 6537802 492 674bf6dc-9982-4f53-b9dd-876c4a5bd279
1 19608576 465 2b9ed1c6-ec72-4400-8bf1-2575f44d870e
7 23491261 539 5392039c-ea7b-4111-8160-524629aa6578
X 154400818 367 d4e14ec2-bafe-49b4-8f73-e625505a8381
17 42998805 80 c0d9f331-f18d-4330-bfd8-36069fa7ca65
19 23827765 149 c9947fe5-c8a2-4248-9c65-d67529b2dbf9
19 23827768 151 c9947fe5-c8a2-4248-9c65-d67529b2dbf9
12 6870604 311 9b198ca2-d465-4910-9f61-64d896f1ac7d
16 30070354 868 fcf40b3c-a007-4f8c-9587-77e7ba0eaf9b
16 30068850 35 fcf40b3c-a007-4f8c-9587-77e7ba0eaf9b
16 30068890 75 fcf40b3c-a007-4f8c-9587-77e7ba0eaf9b
19 23827765 247 53e9fdb1-6c0a-4664-b421-a22dd0b41432
19 23827768 250 53e9fdb1-6c0a-4664-b421-a22dd0b41432
19 583366 846 82fe27ec-f4bd-442c-8d63-74f4dc042e50
19 5691336 135 5c8bc80a-803b-4aa4-99c4-a6115c251f8b
19 5691340 139 5c8bc80a-803b-4aa4-99c4-a6115c251f8b
19 5691357 152 5c8bc80a-803b-4aa4-99c4-a6115c251f8b
17 74209836 402 a5305876-f108-4553-bd9e-b448d96a0288
17 16382170 328 96336635-e64a-459d-b97b-0557b54531bb
17 16382398 548 96336635-e64a-459d-b97b-0557b54531bb
17 16382716 842 96336635-e64a-459d-b97b-0557b54531bb
19 1440367 362 f7f5cddc-d14a-4cfa-989a-0de1cbf16d80
10 78035554 108 ea07d5da-92aa-403d-989b-6ba17edfe92c
19 23827765 395 161b148e-9c34-4b83-a72d-441c56de161f
19 23827765 396 161b148e-9c34-4b83-a72d-441c56de161f
19 23827768 399 161b148e-9c34-4b83-a72d-441c56de161f
19 49497969 290 0ad171ff-6538-4b92-a46d-1b1e31e7b741
19 49497976 297 0ad171ff-6538-4b92-a46d-1b1e31e7b741
19 49499535 393 0ad171ff-6538-4b92-a46d-1b1e31e7b741
19 49499568 424 0ad171ff-6538-4b92-a46d-1b1e31e7b741
19 49499654 511 0ad171ff-6538-4b92-a46d-1b1e31e7b741
12 6537797 268 60d7ece7-ff38-4ea6-9858-cf3e252d9d86
12 6537797 271 60d7ece7-ff38-4ea6-9858-cf3e252d9d86
12 6537799 273 60d7ece7-ff38-4ea6-9858-cf3e252d9d86
12 6537802 276 60d7ece7-ff38-4ea6-9858-cf3e252d9d86
19 23827765 626 a155b2ab-4f04-45c6-80a8-2f6b644f9728
19 23827768 629 a155b2ab-4f04-45c6-80a8-2f6b644f9728
2 73252770 1093 b492174c-88b9-44f0-9e4a-fc079265aa42
2 73252772 1095 b492174c-88b9-44f0-9e4a-fc079265aa42
11 18407535 1148 097bfd93-0d9a-440d-98e1-53722628fb9e
6 149594343 291 e516d5a0-51d2-4782-aa6c-86184af7f52c
2 216501382 273 34b9af03-5339-45c3-a3aa-df53e331ef50
19 49499535 366 3c4d8cd6-5d2d-4775-bd4f-9053316a3817
19 49499568 398 3c4d8cd6-5d2d-4775-bd4f-9053316a3817
19 49499654 484 3c4d8cd6-5d2d-4775-bd4f-9053316a3817
6 33276208 129 79b70041-83a7-4d62-850f-e6121d409381
17 43002705 303 97f3c74c-018b-4fa2-90f5-b4a52878d59e
17 42998805 80 97f3c74c-018b-4fa2-90f5-b4a52878d59e
6 30724026 483 e4b1c289-b9b6-475a-8ca4-0bceacbb5b30
6 30724027 484 e4b1c289-b9b6-475a-8ca4-0bceacbb5b30
6 30724313 744 e4b1c289-b9b6-475a-8ca4-0bceacbb5b30
6 30724315 746 e4b1c289-b9b6-475a-8ca4-0bceacbb5b30
10 78035554 248 615c37bf-2a40-48c3-9b8f-7bee3c82175e
10 96750590 322 5518eaef-18db-4bda-a769-a516c8d7ca80
10 96750591 323 5518eaef-18db-4bda-a769-a516c8d7ca80
10 96750841 567 5518eaef-18db-4bda-a769-a516c8d7ca80
19 2273187 810 8408beba-c227-4dac-9f10-5d45d57c47ce
19 2271798 15 8408beba-c227-4dac-9f10-5d45d57c47ce
10 17233613 27 c17a4572-2b89-40e0-903f-31778122821c
10 17233868 197 c17a4572-2b89-40e0-903f-31778122821c
6 33276208 57 ad6d0dfc-036a-47ba-b8f6-73b11f2818bb
19 23827765 310 59a175b8-91ea-4c83-a098-987ffd26f137
19 23827768 313 59a175b8-91ea-4c83-a098-987ffd26f137
1 19608576 474 fe6929cb-0ca6-4379-9598-2804388d3d71
12 6537797 146 12f064a2-cb56-48d8-8d68-907c167eff90
12 6537799 148 12f064a2-cb56-48d8-8d68-907c167eff90
12 6537802 151 12f064a2-cb56-48d8-8d68-907c167eff90
19 23827765 641 2510c53c-b21e-424f-b13a-aa2f21e28de6
19 23827768 644 2510c53c-b21e-424f-b13a-aa2f21e28de6
19 23827765 446 754517a1-a208-4a14-ba39-a6963e996b29
19 23827768 449 754517a1-a208-4a14-ba39-a6963e996b29
19 2273187 744 10880052-ede1-45ab-a24d-8bacd69fef15
19 2271798 15 10880052-ede1-45ab-a24d-8bacd69fef15
19 5691340 132 8e9562b7-4f58-416e-a1db-e3c54bfa05b3
19 5691357 148 8e9562b7-4f58-416e-a1db-e3c54bfa05b3
10 78035554 132 085efdbe-1e15-449b-a975-a00d4b16f9ac
22 23895098 408 f997cc52-84ac-4b22-997c-65b2165d72b9
22 23895099 409 f997cc52-84ac-4b22-997c-65b2165d72b9
3 23919238 36 82bcd741-2566-4ec0-ba98-5d60883e0641
22 23895098 398 02ba0102-fb05-4f0b-80a8-1de27a4fd2df
22 23895099 399 02ba0102-fb05-4f0b-80a8-1de27a4fd2df
10 96750538 261 1103c133-9c47-4fc2-bedd-1fe0542b124f
10 96750590 311 1103c133-9c47-4fc2-bedd-1fe0542b124f
10 96750841 551 1103c133-9c47-4fc2-bedd-1fe0542b124f
1 225790240 1368 a614e17c-0de9-4038-9cf9-3709d0c7aeaa
12 6537797 37 d3f070a2-f58e-424c-806c-e59f72242422
12 6537799 39 d3f070a2-f58e-424c-806c-e59f72242422
12 6537802 42 d3f070a2-f58e-424c-806c-e59f72242422
10 78035554 95 c284ed17-ecf2-480e-810d-5ae25e11c38a
21 8445407 72 f1579674-a25c-4ac4-a19b-f58943eb7f7c
21 8445407 73 f1579674-a25c-4ac4-a19b-f58943eb7f7c
21 8445448 111 f1579674-a25c-4ac4-a19b-f58943eb7f7c
21 8445460 124 f1579674-a25c-4ac4-a19b-f58943eb7f7c
21 8445578 245 f1579674-a25c-4ac4-a19b-f58943eb7f7c
21 8445578 246 f1579674-a25c-4ac4-a19b-f58943eb7f7c
21 8445579 247 f1579674-a25c-4ac4-a19b-f58943eb7f7c
21 8445580 248 f1579674-a25c-4ac4-a19b-f58943eb7f7c
21 8445581 249 f1579674-a25c-4ac4-a19b-f58943eb7f7c
21 8445636 300 f1579674-a25c-4ac4-a19b-f58943eb7f7c
21 8445641 305 f1579674-a25c-4ac4-a19b-f58943eb7f7c
21 8445665 331 f1579674-a25c-4ac4-a19b-f58943eb7f7c
21 8445697 369 f1579674-a25c-4ac4-a19b-f58943eb7f7c
21 8445713 385 f1579674-a25c-4ac4-a19b-f58943eb7f7c
21 8445765 438 f1579674-a25c-4ac4-a19b-f58943eb7f7c
21 8445769 442 f1579674-a25c-4ac4-a19b-f58943eb7f7c
21 8446180 853 f1579674-a25c-4ac4-a19b-f58943eb7f7c
21 8446181 854 f1579674-a25c-4ac4-a19b-f58943eb7f7c
21 8401175 72 f1579674-a25c-4ac4-a19b-f58943eb7f7c
21 8401175 73 f1579674-a25c-4ac4-a19b-f58943eb7f7c
21 8401216 111 f1579674-a25c-4ac4-a19b-f58943eb7f7c
21 8401228 124 f1579674-a25c-4ac4-a19b-f58943eb7f7c
21 8401347 247 f1579674-a25c-4ac4-a19b-f58943eb7f7c
21 8401348 248 f1579674-a25c-4ac4-a19b-f58943eb7f7c
21 8401404 300 f1579674-a25c-4ac4-a19b-f58943eb7f7c
21 8401409 305 f1579674-a25c-4ac4-a19b-f58943eb7f7c
21 8401433 331 f1579674-a25c-4ac4-a19b-f58943eb7f7c
21 8401465 369 f1579674-a25c-4ac4-a19b-f58943eb7f7c
21 8401481 385 f1579674-a25c-4ac4-a19b-f58943eb7f7c
21 8401537 442 f1579674-a25c-4ac4-a19b-f58943eb7f7c
19 583224 659 b22e9ff4-f8aa-412d-96f9-e0e9d127a26f
19 583366 789 b22e9ff4-f8aa-412d-96f9-e0e9d127a26f
17 43002705 288 6c6396de-c518-4c4e-8694-4c23eb882fa4
11 75404155 235 2119477a-c0b2-45cb-94e6-025098125b96
11 75404771 378 2119477a-c0b2-45cb-94e6-025098125b96
12 130875992 151 b3a1ac7b-7d03-47f1-89f5-6f1cb89f8992
17 43002705 300 5dae5f21-c0c2-45fc-98fc-f2a8b9c08843
12 6537797 278 5019b07a-5231-4e13-842e-a4546f105d1f
12 6537799 280 5019b07a-5231-4e13-842e-a4546f105d1f
12 6537802 284 5019b07a-5231-4e13-842e-a4546f105d1f
19 49499535 359 39ce3fc0-1042-4294-a874-e5107994a0c6
19 49499568 393 39ce3fc0-1042-4294-a874-e5107994a0c6
19 49499654 474 39ce3fc0-1042-4294-a874-e5107994a0c6
22 23895098 404 bfd83f88-85dd-40da-ae39-9881bde3c27f
22 23895099 405 bfd83f88-85dd-40da-ae39-9881bde3c27f
6 149594343 87 05b2a6fc-8075-41a2-8f01-f5175d258b06
6 33276034 87 05b2a6fc-8075-41a2-8f01-f5175d258b06
6 33276208 150 05b2a6fc-8075-41a2-8f01-f5175d258b06
12 6870604 229 780de98d-2916-4ae1-bb17-a67a76b3557b
X 71300544 280 0948ef7a-6862-4c9a-8bde-b11256e1c86c
1 19608576 319 ef24e469-bc07-44d0-aef9-22f503105475
10 78035554 131 43ac1da6-f714-4afd-8d96-ba55b8193d88
19 5691336 39 6073990b-8cec-4a10-940c-69fd0a18feed
19 5691340 43 6073990b-8cec-4a10-940c-69fd0a18feed
19 5691357 59 6073990b-8cec-4a10-940c-69fd0a18feed
10 96750538 245 765ebfd1-8b32-4b1a-9c9b-ccb7b9d3ec34
10 96750590 290 765ebfd1-8b32-4b1a-9c9b-ccb7b9d3ec34
10 96750591 291 765ebfd1-8b32-4b1a-9c9b-ccb7b9d3ec34
10 96750841 535 765ebfd1-8b32-4b1a-9c9b-ccb7b9d3ec34
7 20827480 280 bf81eedb-dff9-49b4-9ae2-ebfaf86fc981
7 20827480 282 bf81eedb-dff9-49b4-9ae2-ebfaf86fc981
7 20827481 283 bf81eedb-dff9-49b4-9ae2-ebfaf86fc981
19 23827765 331 230b420c-5e23-4c18-b225-4a04ddbb0d0f
19 23827768 334 230b420c-5e23-4c18-b225-4a04ddbb0d0f
22 23895098 304 e61966fa-1cc6-4714-b725-a5641ca3e1cb
22 23895099 305 e61966fa-1cc6-4714-b725-a5641ca3e1cb
16 30070354 306 a7a678a2-e1a5-4aa1-83ee-9f30b69376d8
2 73252770 778 fb87aab6-35e0-4b1b-8c22-162df0639974
2 73252772 780 fb87aab6-35e0-4b1b-8c22-162df0639974
12 56117622 193 eda52e23-3f10-4388-b795-d25b7fc36a54
12 56117633 204 eda52e23-3f10-4388-b795-d25b7fc36a54
12 56117737 299 eda52e23-3f10-4388-b795-d25b7fc36a54
12 56117743 305 eda52e23-3f10-4388-b795-d25b7fc36a54
12 56117752 314 eda52e23-3f10-4388-b795-d25b7fc36a54
17 74209836 349 8eb59d60-2411-4aa8-b51f-acda258de73e
22 23895098 367 b200e9d7-3f4e-4a41-bac1-0c011433cefd
22 23895099 368 b200e9d7-3f4e-4a41-bac1-0c011433cefd
15 43793868 208 c6b869bc-afd5-4e02-8514-22a3dfaea92b
X 72160383 616 67004078-4d53-4f76-8a6a-05e49afdfad9
12 6537797 267 c7e4fdc6-c62d-4ae6-97de-a5305f86cbbc
12 6537799 269 c7e4fdc6-c62d-4ae6-97de-a5305f86cbbc
12 6537802 272 c7e4fdc6-c62d-4ae6-97de-a5305f86cbbc
7 20827480 159 2de19b07-b286-4a2d-90f4-ced124936aec
7 20827481 160 2de19b07-b286-4a2d-90f4-ced124936aec
17 43002705 297 0b8dab8c-2c8e-4e6e-996c-8eb64dbc9332
1 19608576 453 ac7a16e1-a7c3-4044-a29d-6b396af2f7b5
11 18407535 367 86c696c2-01ab-4711-ac1b-baf49a73af84
10 96750538 245 aa5dc7c4-2afb-4b96-af27-416117be318e
10 96750590 298 aa5dc7c4-2afb-4b96-af27-416117be318e
10 96750591 299 aa5dc7c4-2afb-4b96-af27-416117be318e
10 96750841 537 aa5dc7c4-2afb-4b96-af27-416117be318e
17 41691516 164 725f26b4-5c32-4f36-8698-51590276e96d
17 41691517 165 725f26b4-5c32-4f36-8698-51590276e96d
1 19608576 447 369b34ca-314c-4c65-b5ed-55a32e1fa931
12 123597228 878 977ea6c2-05e1-4025-bb4e-8eaff8cc2600
X 72160383 675 10233376-728a-42fc-949b-2960f4fd9d62
19 1440367 407 3f5d4c98-8d11-4f39-94ea-51102d5d9b6a
3 23919238 342 90c3b074-da84-4a95-82a9-5d6ca5b9cdfb
1 19608576 466 b82464cd-2f0c-427c-bf07-cd7a94973bf5
6 30724313 126 9b0f53b8-398a-44bd-bf08-c0a917b7eca8
7 20827480 71 2a40d1c5-f161-47f2-9d96-680e97cd204c
7 20827481 72 2a40d1c5-f161-47f2-9d96-680e97cd204c
2 216499278 35 fc9b3ec0-522d-4c34-8852-91091e1ae2e2
2 73252770 67 9d14a67d-a388-4412-a910-8987e7adb08d
2 73252772 69 9d14a67d-a388-4412-a910-8987e7adb08d
1 19608576 461 969ce228-83e9-4b84-b337-978246549451
19 49499535 353 ff11d383-0bc3-4b22-a3d6-b17af787dbd5
19 49499568 385 ff11d383-0bc3-4b22-a3d6-b17af787dbd5
19 49499654 470 ff11d383-0bc3-4b22-a3d6-b17af787dbd5
X 154400818 122 5955b487-84b4-44f5-80e6-7b1e35752913
12 6537797 496 252bfd21-439f-4085-8c27-0c2456ed0ff8
12 6537799 498 252bfd21-439f-4085-8c27-0c2456ed0ff8
12 6537802 501 252bfd21-439f-4085-8c27-0c2456ed0ff8
22 23895098 318 edaac2d2-5554-4f8e-9ea2-037010aa68f2
22 23895099 319 edaac2d2-5554-4f8e-9ea2-037010aa68f2
X 115649523 866 0021bd7c-ad57-468b-91f5-2c64eff6f74f
X 115649523 869 0021bd7c-ad57-468b-91f5-2c64eff6f74f
10 96750538 252 4f5a7161-763a-4b20-954b-1e45f41a4975
10 96750590 306 4f5a7161-763a-4b20-954b-1e45f41a4975
10 96750591 307 4f5a7161-763a-4b20-954b-1e45f41a4975
10 96750841 546 4f5a7161-763a-4b20-954b-1e45f41a4975
19 23827765 236 f47fc388-a9c3-4e50-a16c-966384c0d2c2
19 23827768 239 f47fc388-a9c3-4e50-a16c-966384c0d2c2
19 49499535 357 9b353a01-2132-40f9-aecf-d036714e1029
19 49499568 390 9b353a01-2132-40f9-aecf-d036714e1029
19 49499654 474 9b353a01-2132-40f9-aecf-d036714e1029
19 49497969 265 9b353a01-2132-40f9-aecf-d036714e1029
19 49497976 272 9b353a01-2132-40f9-aecf-d036714e1029
19 2273187 923 ae17b71f-7684-4151-97d3-14aa1929c6fa
19 2271798 469 ae17b71f-7684-4151-97d3-14aa1929c6fa
19 49499535 314 fdabef95-9f8d-4169-b544-849eba67eb89
19 49499568 351 fdabef95-9f8d-4169-b544-849eba67eb89
19 49499654 434 fdabef95-9f8d-4169-b544-849eba67eb89
12 6537797 112 c970e6fe-54b9-4577-940c-558ffa5a0a09
12 6537799 114 c970e6fe-54b9-4577-940c-558ffa5a0a09
12 6537802 117 c970e6fe-54b9-4577-940c-558ffa5a0a09
X 72160383 618 97bab005-8ca9-48a8-8488-a3de5c3b4943
19 55386620 160 ab81326b-b268-458f-99fe-937b6ad5f34a
1 23694783 375 bbde4646-6d6e-4490-a8e3-9f70469f7019
4 108622537 197 d83305c4-04aa-42c5-b2e3-78438d3241b9
19 23827765 155 badc2dee-f7c7-4b6a-97db-18fd641a1bb7
19 23827768 158 badc2dee-f7c7-4b6a-97db-18fd641a1bb7
10 97433393 568 e2bc5107-11a5-4938-8464-3bc68188b697
11 18407535 838 a4cb4149-f209-4221-9bd0-cb248e30bcf1
11 18407535 839 a4cb4149-f209-4221-9bd0-cb248e30bcf1
11 18403765 239 a4cb4149-f209-4221-9bd0-cb248e30bcf1
6 149594343 259 f65037f4-75c1-4727-89a6-1b7dfc8c8966
22 23895099 401 0fc766eb-82ff-4577-b540-86501859616a
19 55386620 165 d264ff9f-6461-476e-a897-b287504ac575
19 23827765 200 524c2943-7dbc-4495-9aa9-273896c5d538
19 23827768 203 524c2943-7dbc-4495-9aa9-273896c5d538
3 23919238 113 ff34cf97-e2ef-4c02-970d-24c774046845
10 17233613 30 ccdce1e4-23ef-45e4-bdf4-0a296e6db5e4
10 17233868 199 ccdce1e4-23ef-45e4-bdf4-0a296e6db5e4
10 17233868 200 ccdce1e4-23ef-45e4-bdf4-0a296e6db5e4
19 23827765 385 0a571792-b61b-4242-9f64-dcb397daaeab
19 23827768 388 0a571792-b61b-4242-9f64-dcb397daaeab
17 41691516 462 8441ebb6-45ab-499f-9b8d-5039f0195ad9
17 41691517 463 8441ebb6-45ab-499f-9b8d-5039f0195ad9
19 55386620 166 c80cc02e-592b-4ed4-ba83-dfa4078d88ca
11 18407535 547 daf6062a-599a-49d4-b36a-a84c406634d0
12 6870604 457 497c8e3c-29b1-4164-9bd8-1ec8b960614c
10 78035554 107 d0a8ce30-ed3e-452b-9a60-ce6b1a126b6b
12 6537797 775 07638ca6-b171-4795-bc86-b566d35c1cab
12 6537799 777 07638ca6-b171-4795-bc86-b566d35c1cab
12 6537802 780 07638ca6-b171-4795-bc86-b566d35c1cab
17 43002705 240 965a6191-7947-49df-a824-be58e7048737
10 96750538 245 d86ba6d9-62f7-479d-a7c5-e8aa0373eba4
10 96750590 297 d86ba6d9-62f7-479d-a7c5-e8aa0373eba4
10 96750591 298 d86ba6d9-62f7-479d-a7c5-e8aa0373eba4
10 96750841 554 d86ba6d9-62f7-479d-a7c5-e8aa0373eba4
6 149594343 267 bbfe2cf6-4b20-4fc9-b7f5-703a2df4892c
6 33276034 267 bbfe2cf6-4b20-4fc9-b7f5-703a2df4892c
1 19608576 455 cf926ddd-d269-4473-8d1f-4a84deb0cb32
1 19608576 456 cf926ddd-d269-4473-8d1f-4a84deb0cb32
5 178205931 92 df8ac11e-a785-468b-8fc9-3d2142cc16dc
12 49272477 88 14485c6c-862b-437d-a489-1c9424940466
12 49272481 92 14485c6c-862b-437d-a489-1c9424940466
12 49272482 93 14485c6c-862b-437d-a489-1c9424940466
12 49272626 237 14485c6c-862b-437d-a489-1c9424940466
X 72160383 550 9e88dc77-6666-4353-a0b2-300762f9a20a
9 128695089 398 1afc4bb8-02e5-402d-97aa-843a5b7fe5ab
10 72275845 1076 27c95144-2b91-43ab-b1d1-ddf17513282c
19 5691336 147 33fad264-d5eb-48de-add3-eacdcb1be80b
19 5691340 151 33fad264-d5eb-48de-add3-eacdcb1be80b
19 5691357 166 33fad264-d5eb-48de-add3-eacdcb1be80b
12 98597985 70 59beeed8-e1b3-450c-b955-5cd3cc395c57
12 98597986 71 59beeed8-e1b3-450c-b955-5cd3cc395c57
17 16382647 175 02ea39a2-4867-4e6f-b7e5-f653786b4c55
17 16382716 244 02ea39a2-4867-4e6f-b7e5-f653786b4c55
19 23827765 633 0b65e001-82b1-4a2c-ab88-57f69224b1cf
19 23827768 636 0b65e001-82b1-4a2c-ab88-57f69224b1cf
19 55386620 292 b2011dbc-ae87-4645-8366-7cc6432ebb1f
12 6537797 183 ad9ac14d-d6d5-4c67-8175-2a10ea0c3ee5
12 6537799 185 ad9ac14d-d6d5-4c67-8175-2a10ea0c3ee5
12 6537802 188 ad9ac14d-d6d5-4c67-8175-2a10ea0c3ee5
19 23827765 86 1245a1b9-115a-4ca8-9ab6-c666fd4327d4
19 23827768 89 1245a1b9-115a-4ca8-9ab6-c666fd4327d4
1 23693819 172 b0d07807-cc69-434d-972a-21ceac5608f9
1 23694783 381 b0d07807-cc69-434d-972a-21ceac5608f9
1 23694783 382 b0d07807-cc69-434d-972a-21ceac5608f9
10 78035554 147 8c6b438e-6cee-4b6e-a9e5-53fe342d9ff8
1 19608576 485 c36493b5-c575-4cb2-9e00-b33cb4310271
15 43793868 288 8742d4f3-0496-4fe2-a216-99ee244c54cb
22 23895099 374 b9a29bbc-a4c7-46b2-995e-ae275b8f0537
7 20827480 223 731e49d4-78e8-450b-a439-738e5f7d1a12
7 20827481 224 731e49d4-78e8-450b-a439-738e5f7d1a12
19 5691336 226 8716389c-2427-48f6-9297-9c8ba5ee9d4d
19 5691336 228 8716389c-2427-48f6-9297-9c8ba5ee9d4d
19 5691340 231 8716389c-2427-48f6-9297-9c8ba5ee9d4d
19 5691357 248 8716389c-2427-48f6-9297-9c8ba5ee9d4d
19 23827765 653 e7943087-7f88-4e60-b18e-43001ba97fc6
19 23827768 653 e7943087-7f88-4e60-b18e-43001ba97fc6
X 154400818 574 2a0aa435-12f0-4662-9f71-ef7ee67c04c5
17 43002705 333 0e3d2e5c-48ad-4ec1-b885-b86763760baa
10 78037288 402 d8b32f6c-720c-4c9b-9204-2339fc5ee29b
1 19608576 507 78e95d75-2b36-4da4-b74b-8fb589451322
19 55386620 154 c82933b4-ab69-4ad6-beaf-5f2f8a5dc23c
12 6537797 375 cbb8aa42-a1fc-40ee-a6e9-ebd67acf2b6f
12 6537799 377 cbb8aa42-a1fc-40ee-a6e9-ebd67acf2b6f
12 6537802 380 cbb8aa42-a1fc-40ee-a6e9-ebd67acf2b6f
17 16382647 227 19cb84c1-dfac-4667-be98-f243e3fff98a
17 16382716 290 19cb84c1-dfac-4667-be98-f243e3fff98a
19 49497969 276 4ee29675-fbf9-44b7-86a9-002344e1e29f
10 96750538 221 dc7447a7-bcb2-42b2-a104-0b2330f8c8e3
10 96750590 267 dc7447a7-bcb2-42b2-a104-0b2330f8c8e3
10 96750591 268 dc7447a7-bcb2-42b2-a104-0b2330f8c8e3
17 16382170 219 1e4e5fcc-d335-4a8d-b40b-560869e3563a
17 16382647 668 1e4e5fcc-d335-4a8d-b40b-560869e3563a
17 16382716 733 1e4e5fcc-d335-4a8d-b40b-560869e3563a
X 48578045 1060 0b3df225-c9a3-41b2-8953-9b14d84281fd
22 23895098 248 10f03f03-3359-4c55-84c6-636eea140463
22 23895099 249 10f03f03-3359-4c55-84c6-636eea140463
12 6870604 262 312696ce-d19c-4c87-8dac-cc560f3d9dd2
X 154400818 343 30dc69ba-1ce1-415f-82db-a9cf8dba735c
6 149594343 285 fc26868f-4e1c-4633-8ce3-0bac9c711600
1 225790240 1211 af9adec9-fd15-4649-aefc-b8f0b46adcf1
17 16382398 180 c8169ed8-539b-47b7-8fea-02437d8271e6
17 16382647 404 c8169ed8-539b-47b7-8fea-02437d8271e6
17 16382716 470 c8169ed8-539b-47b7-8fea-02437d8271e6
1 19608576 466 2ca8182e-a2e6-4628-a542-1fc66af2a058
2 216501382 271 e56f6cc1-4857-4b5b-b3c0-e1a60367a56b
9 128695089 82 01595c4a-e666-4ccb-a41c-db87c6e87a7c
22 23895099 314 19f64155-f427-4b91-b6de-f22f1f28871e
10 96750538 266 c80dfe46-0f46-4bd5-aa7f-112e22fc1cdb
10 96750590 325 c80dfe46-0f46-4bd5-aa7f-112e22fc1cdb
10 96750591 326 c80dfe46-0f46-4bd5-aa7f-112e22fc1cdb
10 96750841 582 c80dfe46-0f46-4bd5-aa7f-112e22fc1cdb
17 43002705 309 09b15142-9b59-449c-95c7-bf446fb57bad
19 1244174 76 23537e32-ec25-4b48-b1a3-a70a637ab45e
19 2273187 276 06c451bd-dc43-4771-8f05-76bd8f31dff3
19 2273187 279 06c451bd-dc43-4771-8f05-76bd8f31dff3
19 23827765 485 2519af35-727c-4728-9a31-1878632d882f
19 23827768 488 2519af35-727c-4728-9a31-1878632d882f
16 30067540 340 6e7efefa-ca19-417d-92e7-1095ba34778c
22 23895098 403 107708a6-c190-44de-b839-9b32edea0f0f
22 23895099 404 107708a6-c190-44de-b839-9b32edea0f0f
19 2273187 311 245d507e-bee0-4d99-be6e-32c0d9e0349b
19 49497969 82 b41eb9bf-0c12-4c55-bded-d1b5f7f611a2
19 49497976 92 b41eb9bf-0c12-4c55-bded-d1b5f7f611a2
1 19608576 491 70219ef9-9878-4aec-9077-18c4dfc23b8b
2 216501382 275 de1bb72d-6588-4e97-bffa-175e645c5e26
12 54284633 464 4700e317-5dee-4bde-8be6-5bd009829e75
19 2271798 347 0bd2ef5d-e532-4210-a465-2c6094885da5
11 18407535 305 e1149aba-5008-4b7a-b206-2cd606147c81
10 97433393 533 e2a869fe-49d9-4208-a857-2f9330dd1048
12 56160009 96 5411076e-d0bb-44c7-a053-b5be54e9d26e
12 130875992 386 8de085f5-29dc-430a-8b76-e66596e1f28c
1 19608576 469 81bf99e1-7d12-45ea-822f-f017e1e3876e
22 23895098 413 9c500bd6-af64-4c5e-88e6-a6fe653b7263
22 23895099 414 9c500bd6-af64-4c5e-88e6-a6fe653b7263
X 135032555 232 2fd63843-ea4e-4492-a7c8-6b8390bee7c9
X 154400818 363 256f71b0-51c8-45d1-b615-ffdb15f9acb6
6 30724026 235 d604e109-3235-4a5c-a4ce-4acdcc67cefd
6 30724027 236 d604e109-3235-4a5c-a4ce-4acdcc67cefd
6 30724313 525 d604e109-3235-4a5c-a4ce-4acdcc67cefd
6 30724315 527 d604e109-3235-4a5c-a4ce-4acdcc67cefd
19 49499535 383 3b69156a-d647-42f7-860b-677b9098af79
19 49499568 416 3b69156a-d647-42f7-860b-677b9098af79
19 49499654 496 3b69156a-d647-42f7-860b-677b9098af79
22 23895098 432 de33a5cf-c6d9-4e9d-89e3-d58ed654714c
22 23895099 433 de33a5cf-c6d9-4e9d-89e3-d58ed654714c
11 18407535 1029 b5dee51d-1210-45b2-9615-a6543644c915
2 73252770 117 da66f065-75b9-4408-8d72-e0fb4d07f6a9
2 73252772 119 da66f065-75b9-4408-8d72-e0fb4d07f6a9
19 1440367 351 77115241-b129-41c6-8ff0-bc818cc6e142
19 5691336 128 312ce120-6855-4621-ae2b-6d2f3db217a2
19 5691340 132 312ce120-6855-4621-ae2b-6d2f3db217a2
19 5691357 150 312ce120-6855-4621-ae2b-6d2f3db217a2
19 23827765 637 144f8560-44fc-4842-92c6-bb7c206fee6c
19 23827768 640 144f8560-44fc-4842-92c6-bb7c206fee6c
21 8446180 325 3bc70451-d703-4433-bba3-50a81f828943
21 8446181 326 3bc70451-d703-4433-bba3-50a81f828943
19 1440367 349 9c64affc-035c-487b-9f07-24acd195c536
X 119470430 718 7da85c41-bf23-403d-be3f-9dcf623af5ad
X 119470433 721 7da85c41-bf23-403d-be3f-9dcf623af5ad
19 58393464 471 6cfd25ff-cfff-4c01-9611-6574742771e6
21 8400611 48 d3fa266c-408a-4c51-9473-e80631a663d6
21 8400628 63 d3fa266c-408a-4c51-9473-e80631a663d6
21 8400702 136 d3fa266c-408a-4c51-9473-e80631a663d6
21 8400835 262 d3fa266c-408a-4c51-9473-e80631a663d6
21 8400840 267 d3fa266c-408a-4c51-9473-e80631a663d6
21 8400854 281 d3fa266c-408a-4c51-9473-e80631a663d6
21 8401175 566 d3fa266c-408a-4c51-9473-e80631a663d6
21 8401216 601 d3fa266c-408a-4c51-9473-e80631a663d6
21 8401216 602 d3fa266c-408a-4c51-9473-e80631a663d6
21 8401228 614 d3fa266c-408a-4c51-9473-e80631a663d6
21 8401347 731 d3fa266c-408a-4c51-9473-e80631a663d6
21 8401348 732 d3fa266c-408a-4c51-9473-e80631a663d6
21 8401348 735 d3fa266c-408a-4c51-9473-e80631a663d6
21 8401404 785 d3fa266c-408a-4c51-9473-e80631a663d6
21 8401409 790 d3fa266c-408a-4c51-9473-e80631a663d6
21 8401433 814 d3fa266c-408a-4c51-9473-e80631a663d6
21 8401465 842 d3fa266c-408a-4c51-9473-e80631a663d6
21 8401481 855 d3fa266c-408a-4c51-9473-e80631a663d6
21 8401537 916 d3fa266c-408a-4c51-9473-e80631a663d6
21 8401537 917 d3fa266c-408a-4c51-9473-e80631a663d6
10 96750841 247 c6bc74fc-cdda-4e6b-94e6-512d4d181775
6 33276034 265 26d934a5-418a-4014-becb-8b1ef62af6d7
6 33276208 327 26d934a5-418a-4014-becb-8b1ef62af6d7
X 119470430 729 456412db-c14f-466a-b3c5-3bc1f8110cea
X 119470433 732 456412db-c14f-466a-b3c5-3bc1f8110cea
6 33276034 144 d443f1d6-f0d3-4a84-8942-67ca69881f85
2 216499278 33 e1d9a2b9-8848-415c-bc83-a93d237ff679
12 56160009 96 586d9086-2901-42e1-bb2c-bf608142d0ca
1 228098142 28 49d70a87-a26a-4d69-90f0-82da8cc66394
1 228098142 30 49d70a87-a26a-4d69-90f0-82da8cc66394
1 228098148 36 49d70a87-a26a-4d69-90f0-82da8cc66394
1 228098148 38 49d70a87-a26a-4d69-90f0-82da8cc66394
19 2273187 228 836a4e61-6feb-41e6-98ca-18d6d1301068
19 49499535 108 d6dc675e-f199-4e6d-ab8b-103831703fc1
19 49499568 143 d6dc675e-f199-4e6d-ab8b-103831703fc1
19 49499654 230 d6dc675e-f199-4e6d-ab8b-103831703fc1
11 18407535 382 8662efad-8678-4f8b-a356-06b621eccbfb
19 2271798 171 41668238-6186-42da-8e96-149473383534
10 78035554 137 5aa3281d-ad7b-4c4a-9103-641a77b3f579
2 216501382 264 5ac36a21-e0af-47ac-9e06-a9f6d84948a9
19 41861150 14 110a5a12-f9a0-410b-9e78-b664891a1284
19 2273187 833 a552d7a4-0d59-42cd-8f52-54100f988a5c
19 2271798 16 a552d7a4-0d59-42cd-8f52-54100f988a5c
6 33276034 196 e0c43b23-fa6a-4134-9fc8-8e49bec8c82f
5 178205931 17 498bb36d-0f74-47ec-95fc-fae27556c9a8
10 78035554 146 d0971367-cd5b-44fa-b5c3-9cebd90def1d
X 71300544 1225 db70aefb-013a-45b9-a8be-76058a48527b
1 19608576 460 db70aefb-013a-45b9-a8be-76058a48527b
1 23694783 391 334b419c-3b4f-4312-97cc-bb64870a9169
2 216499278 32 169ae774-2369-4f18-be45-0794a23bf903
19 23827765 671 38bbfd30-bc5c-4fe6-a218-318e36da574f
19 23827768 674 38bbfd30-bc5c-4fe6-a218-318e36da574f
3 23919238 232 30a62d0c-4e83-4d35-b862-d832a6bc6f6a
3 23919238 235 30a62d0c-4e83-4d35-b862-d832a6bc6f6a
10 97432395 222 bf688e60-3805-477e-8eed-3eb0383ed772
10 97433393 1130 bf688e60-3805-477e-8eed-3eb0383ed772
6 149594343 183 f724df27-01da-4544-924e-8f2a8164f3f7
6 33276034 183 f724df27-01da-4544-924e-8f2a8164f3f7
17 74209836 302 4e478b87-4760-4939-9674-a450899099bf
12 6870604 865 850060ce-f922-4561-923c-129bd69f5a3d
22 23895098 366 de86fcc4-2275-43fe-9db6-24cf8e7facfc
22 23895099 367 de86fcc4-2275-43fe-9db6-24cf8e7facfc
11 18407535 543 dfe21a16-897a-4fb2-9442-ee2d4c5d8cbc
2 73252770 564 9095c7a5-23e9-419a-b465-dc87f83e9b51
2 73252772 566 9095c7a5-23e9-419a-b465-dc87f83e9b51
2 73252772 567 9095c7a5-23e9-419a-b465-dc87f83e9b51
17 16382398 176 a6f1fadc-2c6d-4881-b627-3f4e53e2f086
17 16382647 416 a6f1fadc-2c6d-4881-b627-3f4e53e2f086
17 16382716 483 a6f1fadc-2c6d-4881-b627-3f4e53e2f086
6 30725000 203 9bd96900-dfe4-4b06-bde5-fac7021b3547
6 30725005 208 9bd96900-dfe4-4b06-bde5-fac7021b3547
12 54284633 219 d5111eda-f17e-4219-b1f2-b29ac3e36642
19 23827765 168 9012dd98-c9d0-4a69-89b4-d6d72bf12e4a
19 23827768 171 9012dd98-c9d0-4a69-89b4-d6d72bf12e4a
6 126346219 15 d7ede6d3-819e-44c5-8034-fee5e8854703
22 23895098 396 6a1105ae-82c9-4500-b382-099f2211c41c
22 23895099 396 6a1105ae-82c9-4500-b382-099f2211c41c
1 19608576 471 0f1ffade-81b6-4639-9112-b2eb7ddd96ae
22 23895099 421 d1590e7f-15b1-4cdf-8cc3-690abc7a09d6
19 5691336 142 9e480d5d-423d-4f0e-958d-22ea9b7c2c3d
19 5691340 146 9e480d5d-423d-4f0e-958d-22ea9b7c2c3d
19 5691357 163 9e480d5d-423d-4f0e-958d-22ea9b7c2c3d
1 23694783 393 0abeaf26-af96-4e8c-af28-13d14ec8c601
2 73252770 230 a9531d1a-8ab1-4ab6-b59e-64d7a6fa52b3
2 73252772 232 a9531d1a-8ab1-4ab6-b59e-64d7a6fa52b3
12 6870604 19 ddde4367-93ca-497b-8f17-7eee120304e0
19 5691336 135 5e865cd9-fb32-4819-8ead-b4d89c87ab1d
19 5691340 139 5e865cd9-fb32-4819-8ead-b4d89c87ab1d
19 5691357 155 5e865cd9-fb32-4819-8ead-b4d89c87ab1d
16 1961948 736 e2832317-d954-43fe-81c6-1e600a9f788c
1 19608576 646 c773cfdb-41c2-481e-9aba-f3c4edd9636e
12 56160009 140 00982ad9-bb6f-49ec-8eec-8a983f2367a0
19 23827765 261 f92b1c4b-d6c1-497b-b7fd-219fb328f37b
19 23827765 262 f92b1c4b-d6c1-497b-b7fd-219fb328f37b
19 23827768 265 f92b1c4b-d6c1-497b-b7fd-219fb328f37b
X 72160383 592 c15668d2-651a-4c15-9afd-0f7ccbec9d20
10 96750538 161 29f41ff7-6738-4af2-aa0a-32b44d73d465
10 96750590 212 29f41ff7-6738-4af2-aa0a-32b44d73d465
10 96750591 213 29f41ff7-6738-4af2-aa0a-32b44d73d465
10 96750841 460 29f41ff7-6738-4af2-aa0a-32b44d73d465
2 216501382 282 c75d8445-14f3-4dd6-9dbd-c56e81421531
12 6537797 594 1daabd39-e446-4e4a-943a-c328d70ba126
12 6537799 596 1daabd39-e446-4e4a-943a-c328d70ba126
12 6537802 599 1daabd39-e446-4e4a-943a-c328d70ba126
19 23827765 386 85c31ab3-045b-4477-8321-449f0e8dc18f
19 23827768 389 85c31ab3-045b-4477-8321-449f0e8dc18f
X 115649523 327 f3e33c69-d92a-4c92-b852-63312cd738ea
19 23827765 418 71d09752-d92e-48d5-9016-2ba5e602889b
19 23827768 421 71d09752-d92e-48d5-9016-2ba5e602889b
22 23895098 414 33a09911-1cd2-4b12-9a3a-2c03b5144a72
22 23895099 415 33a09911-1cd2-4b12-9a3a-2c03b5144a72
17 41690110 221 1f92bf77-cf4e-4385-a7c7-e79fc6123150
21 8400516 377 5b255887-315c-4997-b5f4-8f000196321f
21 8400523 385 5b255887-315c-4997-b5f4-8f000196321f
21 8400537 398 5b255887-315c-4997-b5f4-8f000196321f
21 8400549 407 5b255887-315c-4997-b5f4-8f000196321f
21 8400611 465 5b255887-315c-4997-b5f4-8f000196321f
21 8400628 488 5b255887-315c-4997-b5f4-8f000196321f
21 8400702 558 5b255887-315c-4997-b5f4-8f000196321f
21 8400835 691 5b255887-315c-4997-b5f4-8f000196321f
21 8400840 695 5b255887-315c-4997-b5f4-8f000196321f
21 8400854 709 5b255887-315c-4997-b5f4-8f000196321f
16 30070354 493 a098a333-4613-4e7f-85bb-4b99d23d86cd
2 73252770 438 15acef76-16ec-4100-8fa3-5b8e53ebc2fd
2 73252772 440 15acef76-16ec-4100-8fa3-5b8e53ebc2fd
X 115649523 151 b1fe8a23-afd5-4926-9d3c-54e46b98ad25
10 97433393 606 b2a8f278-0e2d-4b9d-95eb-b5ecdd4ff98d
10 17233613 28 4051f2a2-e0a7-4732-b8cb-d837c330efa4
10 17233868 192 4051f2a2-e0a7-4732-b8cb-d837c330efa4
19 49499535 697 1f732d04-5235-4e96-9b9d-320d0a8a77f0
19 49499568 729 1f732d04-5235-4e96-9b9d-320d0a8a77f0
19 49499654 812 1f732d04-5235-4e96-9b9d-320d0a8a77f0
12 6537797 31 fab53a55-1ab0-4e22-afca-fe058f2a2310
12 6537799 33 fab53a55-1ab0-4e22-afca-fe058f2a2310
12 6537802 36 fab53a55-1ab0-4e22-afca-fe058f2a2310
11 75404771 103 58162de8-db56-46cc-8bac-dae32d240bc5
X 72160383 658 cee40625-75a2-4461-859a-cbf668bf1c8c
X 119470430 303 666c9bda-6691-45ca-8a5a-0de915c81431
X 119470433 306 666c9bda-6691-45ca-8a5a-0de915c81431
X 72160383 594 fe0f1881-b4b0-464b-8125-001417e54b53
17 16382647 273 2fb0f9fd-e444-4e19-bf6b-d068ad37e71d
17 16382647 275 2fb0f9fd-e444-4e19-bf6b-d068ad37e71d
17 16382716 347 2fb0f9fd-e444-4e19-bf6b-d068ad37e71d
11 75404771 281 53667098-b88d-4118-8154-967170c4e679
10 96750538 234 79cfd129-f24f-404f-a509-1c8c6ab01bef
10 96750590 280 79cfd129-f24f-404f-a509-1c8c6ab01bef
10 96750591 281 79cfd129-f24f-404f-a509-1c8c6ab01bef
10 96750841 518 79cfd129-f24f-404f-a509-1c8c6ab01bef
6 33276208 1237 c87ba6c9-325c-4c46-95fe-07c8327799f7
19 55386620 156 cfa410e0-0b7e-4a21-bee5-52bacfd6feb2
12 6870604 725 9ded3204-4837-41d2-8702-d74207368358
12 130875992 117 34d4f4f8-0c1f-4586-9b76-0ac108a70c08
16 30070354 839 8a56527e-01f2-4f12-bdc0-4a6dea60f969
19 8321976 117 b5add928-dda4-47ca-b9f7-27bdad44d458
2 216499278 35 6af8bb09-0400-4f36-bc9c-e7089fd55192
2 216501382 273 6af8bb09-0400-4f36-bc9c-e7089fd55192
19 23827765 163 96e09272-f028-48b0-a323-19be7c1d9c4a
19 23827768 166 96e09272-f028-48b0-a323-19be7c1d9c4a
19 55386620 138 fbcae8c2-af67-4705-b095-d15d1ddad6fc
3 23919238 467 514ebaff-27b2-4775-b4e2-b8d8853a1e84
12 6537797 234 ab074367-b59c-4708-96a6-97495add56df
12 6537799 236 ab074367-b59c-4708-96a6-97495add56df
12 6537802 242 ab074367-b59c-4708-96a6-97495add56df
19 49499535 383 bd9f19bb-3212-4db5-b24d-d3a8547e5ef2
19 49499568 415 bd9f19bb-3212-4db5-b24d-d3a8547e5ef2
19 49499654 501 bd9f19bb-3212-4db5-b24d-d3a8547e5ef2
16 30070354 675 e4988955-4a54-47a5-a188-8d918b41b504
11 18407535 1238 2e7b6009-cfb4-4afb-ab1e-9395f48e4521
X 72160383 621 1d737b06-0bb6-4738-8ec6-f9d252c6df3d
X 72160383 637 ab04cfd3-6afd-40b0-96cc-4b7477c07643
1 23694783 369 a2e2a9e7-8a18-4b42-a79d-271e9b3e9cce
X 115649523 1261 2bf8f9b2-cd0e-4d87-8d73-038764b2b83a
X 115649523 1262 2bf8f9b2-cd0e-4d87-8d73-038764b2b83a
X 115646506 104 2bf8f9b2-cd0e-4d87-8d73-038764b2b83a
11 75404771 127 dba7e21c-f803-4753-8bf5-db1edfd395dd
22 23895098 387 5c64f0d3-86f8-4a7c-b1a1-b7e61bed21b8
22 23895099 387 5c64f0d3-86f8-4a7c-b1a1-b7e61bed21b8
19 1440367 298 c30630ba-57f1-464d-9c2e-d210187b0e74
2 216499278 112 43c6a5d2-6eac-4825-b5a1-a88e01437188
11 18407535 813 17ba8377-0858-4cf7-9d14-7b30a3bbd9b0
11 61637494 899 2a58fc37-abea-4ab9-a21f-0cde1ca98a74
12 98597985 357 88d5749c-28d4-4f56-afad-349a546cfb61
12 98597986 358 88d5749c-28d4-4f56-afad-349a546cfb61
X 72160383 659 e95aaa30-ffb4-45b9-ab1a-1f0303f3dca9
16 30070354 382 4aee45f7-43b6-4c1a-928b-5abf482e01d0
19 23827765 63 149f6b7c-ebbd-46e1-84be-1137b06a1e41
19 23827768 66 149f6b7c-ebbd-46e1-84be-1137b06a1e41
16 70572069 729 1b329d96-8642-4d2b-8d2c-af7108b7a56d
17 16382398 145 7ae06363-f662-4cd5-b28a-6aa3c320575f
17 16382647 379 7ae06363-f662-4cd5-b28a-6aa3c320575f
17 16382716 445 7ae06363-f662-4cd5-b28a-6aa3c320575f
19 1440367 358 ce6424c6-79fc-4a44-9dbd-52619f6e95a1
12 49272477 691 83cfc582-c221-45d4-bf0c-1cb2a9204c0f
12 49272481 695 83cfc582-c221-45d4-bf0c-1cb2a9204c0f
12 49272482 696 83cfc582-c221-45d4-bf0c-1cb2a9204c0f
12 49272626 843 83cfc582-c221-45d4-bf0c-1cb2a9204c0f
12 6537797 150 9a56d30b-72a8-4d50-a621-c6a344624747
12 6537799 152 9a56d30b-72a8-4d50-a621-c6a344624747
12 6537802 155 9a56d30b-72a8-4d50-a621-c6a344624747
19 5691336 171 bb84ca37-0f87-40e7-98ab-06d7d58a0e79
19 5691340 175 bb84ca37-0f87-40e7-98ab-06d7d58a0e79
19 5691357 191 bb84ca37-0f87-40e7-98ab-06d7d58a0e79
16 30070354 243 7b5ac19f-58df-46a1-9a6b-32363684ab6d
1 19608576 349 a715b3b9-ab0b-47e3-9d9b-58abd509acbf
19 49499535 218 02a8f670-3187-4361-b67a-a18c34598149
19 49499568 252 02a8f670-3187-4361-b67a-a18c34598149
19 49499654 330 02a8f670-3187-4361-b67a-a18c34598149
17 74209836 264 e1371665-d17c-4d22-8a13-11ea15a2c1ab
19 1440367 355 abb730b3-10f9-4a0c-82d8-7781177547df
12 6870604 415 da212d72-5f6e-40d4-ba39-56a6d35e2b8b
11 18407535 140 93b15127-7c8e-4438-b5f2-3c7ea88dfa19
12 6537191 480 3f7575e7-0517-4093-9e95-e4fef7f0fcd0
12 6537797 797 3f7575e7-0517-4093-9e95-e4fef7f0fcd0
12 6537799 799 3f7575e7-0517-4093-9e95-e4fef7f0fcd0
12 6537802 802 3f7575e7-0517-4093-9e95-e4fef7f0fcd0
12 6537797 453 7008ffc4-bb9c-4758-91bf-a513de3a9044
12 6537799 455 7008ffc4-bb9c-4758-91bf-a513de3a9044
12 6537802 458 7008ffc4-bb9c-4758-91bf-a513de3a9044
16 30070354 883 8c9b48f4-c2f1-4efe-8a97-9e5a9334692d
12 6537797 217 14fb182b-8751-4968-97f8-e5ad13bde487
12 6537799 219 14fb182b-8751-4968-97f8-e5ad13bde487
12 6537802 222 14fb182b-8751-4968-97f8-e5ad13bde487
19 23827765 348 66ac3ef9-be91-4493-b062-b522230d5c47
19 23827768 351 66ac3ef9-be91-4493-b062-b522230d5c47
22 23895098 363 584a415b-d198-4e41-95c3-a3b777c8ea00
22 23895099 364 584a415b-d198-4e41-95c3-a3b777c8ea00
19 55386620 94 6bc91851-374e-466a-8a25-85ef3767ce1d
12 56117622 117 104b4d8b-950b-4c68-b2c5-a1aeade1f8c3
12 56117633 129 104b4d8b-950b-4c68-b2c5-a1aeade1f8c3
12 56117737 218 104b4d8b-950b-4c68-b2c5-a1aeade1f8c3
12 56117743 225 104b4d8b-950b-4c68-b2c5-a1aeade1f8c3
12 56117752 231 104b4d8b-950b-4c68-b2c5-a1aeade1f8c3
19 1440367 225 aa3eaf3d-c4c8-4f03-b813-fc925f76be1f
16 30070354 927 93ee7b09-df33-44a9-a3b6-8a1956585276
16 30070354 928 93ee7b09-df33-44a9-a3b6-8a1956585276
11 18403765 114 11b12b18-cd33-461b-830d-dee5579cfcf9
2 216499278 35 0d51658d-f8ee-41da-93a7-d88fb1222aa5
1 19608576 471 2d66f8b4-c5ad-49e7-a2db-993d51793b62
10 78035554 137 29be7b5a-4a58-44e3-a3f9-77f1c12d7bb2
17 43002705 320 638dfa76-8397-47ae-888e-d0fe0bfd8703
19 17862127 120 d61abe65-af11-446b-a877-aef583b8ee0a
19 17862128 121 d61abe65-af11-446b-a877-aef583b8ee0a
17 43002705 297 ddc54540-65a0-4b4e-9478-739ded050337
6 149594343 113 09bedb0e-60ad-4428-90c7-be10d042319f
16 89561620 181 7d421081-09cc-4aa6-9221-19a9524ab690
12 56117622 185 50b4e4f4-b868-4421-a0fd-f601f573640d
12 56117633 198 50b4e4f4-b868-4421-a0fd-f601f573640d
12 56117737 292 50b4e4f4-b868-4421-a0fd-f601f573640d
12 56117743 296 50b4e4f4-b868-4421-a0fd-f601f573640d
19 5691336 156 b503c570-8539-4761-add2-cbd4019f07b5
19 5691340 160 b503c570-8539-4761-add2-cbd4019f07b5
19 5691357 175 b503c570-8539-4761-add2-cbd4019f07b5
1 19608576 477 429b102f-9058-4872-a2d2-2048b0fc9d27
19 583366 598 d9e5563e-0b1c-414f-9715-8d2eec9fa24f
22 23895099 392 6ccc12ce-56c2-45e2-a342-a80e9862f62f
10 72275845 732 2bd68761-aa7b-4c81-80fa-870663f998e7
10 96750538 256 e4d60af3-be3f-4a86-a3f3-98f4e17d5227
10 96750590 309 e4d60af3-be3f-4a86-a3f3-98f4e17d5227
10 96750591 310 e4d60af3-be3f-4a86-a3f3-98f4e17d5227
10 96750841 563 e4d60af3-be3f-4a86-a3f3-98f4e17d5227
16 89562346 231 78715010-a534-41ed-ab8d-dd1fa514f7a7
1 19608576 479 072904a4-757c-47b8-b199-3400f58f9f44
1 19608576 466 27240510-6766-450d-8f7d-70cb8f11458e
11 18407535 1272 78b4561e-8a50-4d49-a743-54e3219f6ee7
16 1961948 776 12dc0152-8c87-45ad-b091-4f43d049150b
12 98597985 2004 e921e022-ae6f-489a-aee0-d2bd01053c4a
12 98597986 2005 e921e022-ae6f-489a-aee0-d2bd01053c4a
22 23895098 427 e1206666-3140-49fc-9bcc-9dcd9e7ae13d
22 23895099 428 e1206666-3140-49fc-9bcc-9dcd9e7ae13d
1 19608576 465 e7deac35-f747-4186-909c-097a7de2082f
22 23895098 421 fe9a3370-b0ba-47e5-bfca-b487c8951e89
22 23895098 422 fe9a3370-b0ba-47e5-bfca-b487c8951e89
22 23895099 423 fe9a3370-b0ba-47e5-bfca-b487c8951e89
7 20827480 165 f3baf59f-0ab2-4eeb-90f8-4d2bb7afa0fa
7 20827481 166 f3baf59f-0ab2-4eeb-90f8-4d2bb7afa0fa
22 23895098 395 ea2de7d8-0d5d-4de5-8b01-d2c1e3216579
22 23895099 396 ea2de7d8-0d5d-4de5-8b01-d2c1e3216579
10 96750590 159 8989dd2a-52c1-4767-937e-713b86c6fce4
10 96750591 160 8989dd2a-52c1-4767-937e-713b86c6fce4
10 96750841 387 8989dd2a-52c1-4767-937e-713b86c6fce4
10 72275845 439 c82a0c23-4539-4951-b924-9607c9387278
11 18407535 371 476ad9c0-6551-4f50-96c6-c333aba02be1
16 1961948 446 7c8b8309-da69-468e-b219-bccb669723b9
22 23895098 400 a6795584-8157-4c3c-9a9f-66a423fdad54
22 23895099 401 a6795584-8157-4c3c-9a9f-66a423fdad54
1 23693819 175 3a32010d-59ec-4235-97c6-30ed7f61e695
X 72160383 652 2fd25c74-549d-4fbd-8cc4-bf9668df2fd8
19 1440367 388 51a0738b-85cb-46c9-b750-3d3035b7fa5d
12 49272477 583 91bd07af-6cb1-4db9-ade7-c7f54bf82a9f
12 49272481 587 91bd07af-6cb1-4db9-ade7-c7f54bf82a9f
12 49272482 588 91bd07af-6cb1-4db9-ade7-c7f54bf82a9f
12 49272626 730 91bd07af-6cb1-4db9-ade7-c7f54bf82a9f
6 149594343 193 9ecdadd2-35b1-4368-8bb0-79f641cb0bad
6 149594343 195 9ecdadd2-35b1-4368-8bb0-79f641cb0bad
19 23827765 628 fcf7e9bf-7751-4c98-b7f8-29ad9707e5e3
19 23827768 631 fcf7e9bf-7751-4c98-b7f8-29ad9707e5e3
10 96750538 236 7eab57fe-c69d-464e-af94-3a260b941abd
10 96750590 287 7eab57fe-c69d-464e-af94-3a260b941abd
10 96750591 288 7eab57fe-c69d-464e-af94-3a260b941abd
10 96750841 523 7eab57fe-c69d-464e-af94-3a260b941abd
19 55386620 158 4896f628-71b4-49f4-97d8-c945a944cd05
17 39204619 125 1bc4dbb2-96dd-45df-b28d-9a38f2f03e00
17 39204699 194 1bc4dbb2-96dd-45df-b28d-9a38f2f03e00
1 19608576 334 0162896f-e6af-454d-9130-a8f3fa2c0e43
16 30070354 854 1648d9b8-fc1d-4537-b7f9-e35ce672e5de
11 75404155 170 c9433485-e488-4e7d-a2df-d45a758c7ad2
10 96750538 76 07518ae9-3506-45a2-9c3d-e838ed57d357
10 96750590 129 07518ae9-3506-45a2-9c3d-e838ed57d357
10 96750591 130 07518ae9-3506-45a2-9c3d-e838ed57d357
10 96750841 377 07518ae9-3506-45a2-9c3d-e838ed57d357
X 119470430 671 b341fc41-2858-4578-838a-6fb272ce7c48
X 119470433 674 b341fc41-2858-4578-838a-6fb272ce7c48
16 70572069 577 cae5bc67-63a8-432b-83c4-650879ca0998
10 78035554 145 7c69d0c0-3bad-4fb4-8b0c-653dcd6c93ba
6 30725000 505 0bbb258a-0b6c-4e95-b6dd-1d32071c2d0b
6 30725005 510 0bbb258a-0b6c-4e95-b6dd-1d32071c2d0b
19 2273187 800 c5299393-a99c-4c2a-bda7-b8fa8821c958
19 2271798 364 c5299393-a99c-4c2a-bda7-b8fa8821c958
10 96750538 258 89f57586-8f67-4a0f-9862-995550e43aba
10 96750590 311 89f57586-8f67-4a0f-9862-995550e43aba
10 96750591 312 89f57586-8f67-4a0f-9862-995550e43aba
10 96750841 565 89f57586-8f67-4a0f-9862-995550e43aba
2 216499278 38 21578e20-493b-4b40-afd3-d0b90ddf4789
2 216499278 34 7e283050-60c4-48ba-ae76-c965e200ca2f
2 216501382 271 f8241696-b43b-49a7-9c7d-448a48e7edd3
19 1440367 351 c4155292-8e98-443e-8a8f-925db9b5d0df
19 23827765 550 9b023c8a-bff8-4b04-947b-37aad297a6bb
2 216501382 276 e765194c-7c32-443a-b4fe-8caf159a1e64
6 149594343 149 f1e87eb9-ae84-44d6-ad7d-0282251a6b59
10 17233868 100 c5fe4d4e-9dda-4faf-998e-73af446b9f2b
12 6537797 262 52e6e4d9-42c8-41ed-b1ef-433065f1fd59
12 6537799 264 52e6e4d9-42c8-41ed-b1ef-433065f1fd59
12 6537802 267 52e6e4d9-42c8-41ed-b1ef-433065f1fd59
1 46310232 196 d5ef7224-314a-4b71-89c6-48990a15ded7
X 71300544 867 aecfe5bf-bf21-4680-ac6d-ac3c933c8c6b
12 6537797 722 5ac619a5-ba21-46ef-a036-71f587acf4fd
12 6537799 724 5ac619a5-ba21-46ef-a036-71f587acf4fd
12 6537802 727 5ac619a5-ba21-46ef-a036-71f587acf4fd
17 16382647 195 e99dca80-46f1-4e2f-9219-d4a4e833f077
17 16382716 265 e99dca80-46f1-4e2f-9219-d4a4e833f077
19 2273187 381 5278d19e-af09-488b-9ea7-a56dcfc3c326
19 2273187 382 5278d19e-af09-488b-9ea7-a56dcfc3c326
10 97433393 535 c7505961-6d49-41c4-80d3-aea632e38d77
16 88808170 659 aca7aa77-4b52-433c-9c4a-d27ec01ba003
1 19608576 478 8b950998-124a-49da-b821-8c45aab41190
19 23827765 623 947034fa-c92b-4b47-a315-b86d9a17300e
19 23827768 626 947034fa-c92b-4b47-a315-b86d9a17300e
17 16382170 353 b486ed5f-583d-4b4a-8031-1c697aa37331
17 16382398 587 b486ed5f-583d-4b4a-8031-1c697aa37331
17 16382647 823 b486ed5f-583d-4b4a-8031-1c697aa37331
17 16382716 890 b486ed5f-583d-4b4a-8031-1c697aa37331
19 5691336 137 86da19f2-a5b1-4bbb-a133-a917f01c91fe
19 5691340 141 86da19f2-a5b1-4bbb-a133-a917f01c91fe
19 5691357 156 86da19f2-a5b1-4bbb-a133-a917f01c91fe
7 20827480 170 736ef8fc-d012-4388-8f30-132751376a11
7 20827481 171 736ef8fc-d012-4388-8f30-132751376a11
10 17233868 101 c52c80a9-0ed4-415a-8a04-118eb26792e8
10 97433393 616 9b825ee3-6333-42d2-b58d-43df78bfc6a5
17 16382170 337 eda21c38-0a26-4e1e-b32c-e38b10e1fc4b
17 16382398 549 eda21c38-0a26-4e1e-b32c-e38b10e1fc4b
17 16382647 796 eda21c38-0a26-4e1e-b32c-e38b10e1fc4b
17 16382716 868 eda21c38-0a26-4e1e-b32c-e38b10e1fc4b
22 23895098 334 0667c6b8-f2f3-48e6-a30e-7863c7b7f289
22 23895099 335 0667c6b8-f2f3-48e6-a30e-7863c7b7f289
19 23827765 606 d40ef09a-34b8-4e2d-a5ab-a271be74b2bc
19 23827768 609 d40ef09a-34b8-4e2d-a5ab-a271be74b2bc
1 225790240 1165 7bf2bada-0826-4c36-a229-46c5e3ac4796
10 78035554 278 fc09d6e6-6235-45ef-96f5-4333fd77865f
1 19608576 453 16059973-356b-4f5d-94ba-1903f1a6d130
17 16382398 40 60984637-ac7b-4937-b4a8-8631a47ae695
17 16382647 266 60984637-ac7b-4937-b4a8-8631a47ae695
7 20827480 173 300a24a4-5e27-4c1d-ab28-565e19569f7f
7 20827481 174 300a24a4-5e27-4c1d-ab28-565e19569f7f
17 16382170 338 e4464dfa-ab09-4001-a148-1ae832e3264e
17 16382398 558 e4464dfa-ab09-4001-a148-1ae832e3264e
17 16382647 803 e4464dfa-ab09-4001-a148-1ae832e3264e
17 16382716 871 e4464dfa-ab09-4001-a148-1ae832e3264e
19 41861150 126 09f19d6f-7cf6-411a-ac2c-85edba5d4a8d
6 30724026 276 7c080008-918b-4aa1-b4b8-4e1b334770b9
6 30724027 277 7c080008-918b-4aa1-b4b8-4e1b334770b9
6 30724313 533 7c080008-918b-4aa1-b4b8-4e1b334770b9
6 30724315 535 7c080008-918b-4aa1-b4b8-4e1b334770b9
22 23895098 392 600ae3d2-5a9c-405c-88de-ea33bc161103
22 23895099 393 600ae3d2-5a9c-405c-88de-ea33bc161103
17 42998805 237 91153cec-2f12-4e95-8860-37b9ed59f3b8
17 43002705 474 91153cec-2f12-4e95-8860-37b9ed59f3b8
6 33276034 254 9f7d4465-46d6-467d-bd84-0a97bd8e03d2
6 33276208 326 9f7d4465-46d6-467d-bd84-0a97bd8e03d2
7 20827480 178 4510da4e-9452-4176-bd6d-b139b5d0f05d
7 20827481 179 4510da4e-9452-4176-bd6d-b139b5d0f05d
11 75404771 209 cabd7c32-5211-452b-b7ca-1f97db95a0fb
11 75404771 211 cabd7c32-5211-452b-b7ca-1f97db95a0fb
19 5691336 139 bc370ce6-f1cc-428a-b8b5-6529e756fcac
19 5691340 143 bc370ce6-f1cc-428a-b8b5-6529e756fcac
19 5691357 160 bc370ce6-f1cc-428a-b8b5-6529e756fcac
9 128695089 475 70306fc4-4abd-44ae-bf0d-e00f856e0e93
7 20827480 169 c2199f63-893d-4220-9802-1a684bb83246
7 20827481 170 c2199f63-893d-4220-9802-1a684bb83246
12 6537797 44 423df25b-45d5-4e89-906c-cf9a5ed444a5
12 6537799 46 423df25b-45d5-4e89-906c-cf9a5ed444a5
12 6537802 49 423df25b-45d5-4e89-906c-cf9a5ed444a5
22 39521400 41 c849cae6-c255-4c13-9922-3fb569f83d81
22 39521401 42 c849cae6-c255-4c13-9922-3fb569f83d81
10 78035554 144 18a06bbd-d4ed-4036-8e38-4c30852fb2ae
19 5691336 99 63cb779f-f22d-4b53-aaef-491eb8dfb592
19 5691340 103 63cb779f-f22d-4b53-aaef-491eb8dfb592
19 5691357 119 63cb779f-f22d-4b53-aaef-491eb8dfb592
2 216501382 272 f6d2126d-f42c-4f74-b11c-a829e3175c0c
19 1440367 344 3186c1cd-7913-44e0-8bc7-8f8c5be6494c
10 96750841 203 e140b98e-f8d9-4295-93cf-c127aa230b73
19 5691336 145 35f33418-408e-4c7b-8a49-b3768c5bb9d3
19 5691340 148 35f33418-408e-4c7b-8a49-b3768c5bb9d3
19 5691357 167 35f33418-408e-4c7b-8a49-b3768c5bb9d3
16 30070354 403 1ea673aa-71ac-4e79-90ef-96c83a36da4e
19 23827765 279 29b65f3b-7a7d-4c59-a552-28f7b35bae63
19 23827768 282 29b65f3b-7a7d-4c59-a552-28f7b35bae63
12 6537797 462 da8963db-a1bb-4c76-ac4c-285181bd6e20
12 6537799 464 da8963db-a1bb-4c76-ac4c-285181bd6e20
12 6537802 467 da8963db-a1bb-4c76-ac4c-285181bd6e20
12 6537802 469 da8963db-a1bb-4c76-ac4c-285181bd6e20
19 23827765 23 c7c9daf0-0261-4feb-94ef-daf5940a5d7f
19 23827768 26 c7c9daf0-0261-4feb-94ef-daf5940a5d7f
6 30724026 826 52c4b2ec-973b-4c9a-a752-831bde37c225
6 30724027 827 52c4b2ec-973b-4c9a-a752-831bde37c225
6 30724313 1100 52c4b2ec-973b-4c9a-a752-831bde37c225
6 30724315 1102 52c4b2ec-973b-4c9a-a752-831bde37c225
2 206162851 287 fe279d38-affd-475f-8a09-07579b805ebe
16 30070354 1442 28035394-3eaf-4101-8f69-4147c382632d
16 30068850 667 28035394-3eaf-4101-8f69-4147c382632d
16 30068890 706 28035394-3eaf-4101-8f69-4147c382632d
11 18407535 688 ec3b30ca-f5f9-4d48-874f-bf55a2bf3cd7
11 18407535 689 ec3b30ca-f5f9-4d48-874f-bf55a2bf3cd7
11 18403765 106 ec3b30ca-f5f9-4d48-874f-bf55a2bf3cd7
11 18403765 107 ec3b30ca-f5f9-4d48-874f-bf55a2bf3cd7
16 30070354 1343 b83f1b31-5c87-4cd0-93fb-e331b9d06156
16 30067540 234 b83f1b31-5c87-4cd0-93fb-e331b9d06156
17 42998805 89 14e54ff6-0ce9-43c4-b536-9705a1ae1225
1 19608576 476 543f85f6-458c-49da-9caa-b92cf34fa244
19 41861150 123 aad36c3b-8db6-4dd8-bb25-59430aee1d06
11 75404771 327 dd9d5174-2f20-4321-a0d2-1f7479917393
12 49272626 53 58dc0a19-da65-4ada-b440-c41af88ddca7
19 23827765 520 d1a8b709-99f3-413f-857b-3a68d0f70524
19 23827768 523 d1a8b709-99f3-413f-857b-3a68d0f70524
7 20827480 225 bbe85475-47ff-47ba-8d3d-35bab523ac10
7 20827481 226 bbe85475-47ff-47ba-8d3d-35bab523ac10
11 75404771 249 1bc1defe-ffbf-49e6-849e-4a1be0e57036
1 28236371 120 5d4aa568-5f9f-4691-9a9b-9a09bea0f43f
12 6537191 471 52805003-220a-4a7c-9021-f30d2e4fc55e
12 6537797 778 52805003-220a-4a7c-9021-f30d2e4fc55e
12 6537799 780 52805003-220a-4a7c-9021-f30d2e4fc55e
12 6537802 783 52805003-220a-4a7c-9021-f30d2e4fc55e
X 119470430 533 b15e3e9e-96d3-48db-9ede-4e959296966a
X 119470433 537 b15e3e9e-96d3-48db-9ede-4e959296966a
19 23827765 291 9e900915-7345-437a-a686-bcdc4179db14
19 23827768 294 9e900915-7345-437a-a686-bcdc4179db14
12 6870604 263 13aff961-c094-4b85-b5d7-2791f1582b14
12 6537191 436 bfc27ca7-81fa-426b-8509-a2fbbcf834b1
12 6537797 739 bfc27ca7-81fa-426b-8509-a2fbbcf834b1
12 6537799 741 bfc27ca7-81fa-426b-8509-a2fbbcf834b1
12 6537802 744 bfc27ca7-81fa-426b-8509-a2fbbcf834b1
12 6537797 646 7a8e0815-d000-45eb-b82d-e2cd74b388be
12 6537799 648 7a8e0815-d000-45eb-b82d-e2cd74b388be
12 6537802 651 7a8e0815-d000-45eb-b82d-e2cd74b388be
19 23827765 254 99537ce4-37f7-4f6a-8dbf-241c92d00f0c
19 23827768 257 99537ce4-37f7-4f6a-8dbf-241c92d00f0c
16 30067540 347 af3fb953-c54b-4869-a147-49cee69d25c1
16 30068850 547 af3fb953-c54b-4869-a147-49cee69d25c1
16 30068890 590 af3fb953-c54b-4869-a147-49cee69d25c1
11 75404771 86 c8f0ba93-f61a-4ec9-801b-435e322715e7
19 23827765 628 fe242509-3b63-426b-ab0a-a1b825330b78
19 23827768 631 fe242509-3b63-426b-ab0a-a1b825330b78
19 55386620 161 7c1d20df-7871-40f1-9bf8-509ae4c30ff2
16 30070354 967 c9ae5ceb-4147-4e6b-9b61-55144614e23d
12 6870604 718 67b6fb3d-fd9c-4e28-aa9f-9d47afc751c9
X 115649523 347 f5cb4b9a-a53e-4e68-97cc-0fc390cbe11a
11 18407535 212 78d0c28b-2fb4-4791-9794-71673c533f91
1 23694783 395 d3d8eb92-b04f-40cc-a6bd-8bb85cd5fc26
1 19608576 461 3f514c2b-bf7a-4276-a14f-803b3ecf3d1b
17 42998805 82 70306067-2e94-4ee5-abb3-290aab519dc1
X 103217026 486 fbabf02b-48a6-4396-823c-3b1702699c65
X 103217026 487 fbabf02b-48a6-4396-823c-3b1702699c65
1 23694783 377 9071fdd2-542a-4555-9e4d-0a63c7c8a183
1 19608576 570 fad7b554-3720-4fbf-81dd-e43c2042cd49
1 19608576 457 aad592b4-69ac-4671-8c52-2638d37ba8ad
1 19608576 454 3fe26c0d-354f-41f9-90a4-08334f67bd06
7 20827480 170 5634ecab-e6f8-4a93-8ee9-6848389227aa
7 20827481 171 5634ecab-e6f8-4a93-8ee9-6848389227aa
17 16382170 97 1ed4829d-1006-4135-9331-84856e3a6437
17 16382398 313 1ed4829d-1006-4135-9331-84856e3a6437
17 16382647 540 1ed4829d-1006-4135-9331-84856e3a6437
17 16382716 604 1ed4829d-1006-4135-9331-84856e3a6437
1 19608576 472 ecc14086-f0c8-487a-af0e-8b1924579542
1 119744152 240 e21e1dd0-ff04-40a7-a300-ff5938fdedd6
10 97433393 983 3d2d274e-d7a2-4681-bde5-24f89365bebc
16 1961948 651 8b3417e0-81d8-4226-8ea1-efd4ea03fc2c
16 89561620 256 3d682fe2-d6b3-4ed8-8de8-a3cfcac98c9f
10 96750538 239 2aa4e28c-6cdf-4072-8317-84e796accdd7
10 96750590 289 2aa4e28c-6cdf-4072-8317-84e796accdd7
10 96750591 290 2aa4e28c-6cdf-4072-8317-84e796accdd7
10 96750841 519 2aa4e28c-6cdf-4072-8317-84e796accdd7
17 16382398 109 5ffacbbb-402e-42a0-ba37-4286ba3731f8
17 16382647 341 5ffacbbb-402e-42a0-ba37-4286ba3731f8
17 16382716 408 5ffacbbb-402e-42a0-ba37-4286ba3731f8
17 16382170 112 5ffacbbb-402e-42a0-ba37-4286ba3731f8
17 16382170 198 5231b54c-6d3d-4382-81bf-d98cc8af0a45
17 16382398 423 5231b54c-6d3d-4382-81bf-d98cc8af0a45
17 16382647 664 5231b54c-6d3d-4382-81bf-d98cc8af0a45
17 16382716 735 5231b54c-6d3d-4382-81bf-d98cc8af0a45
1 19608576 467 8ef7caf0-bd2e-44e7-87b3-35b2d5ad2987
19 2273187 424 002dc744-ce24-4d10-85e2-b3cb7c93e54f
X 154400818 284 bf34dc8c-a39e-4722-9f2a-5507ac2c2b2c
19 5691336 136 ea086c6a-3423-4b63-bbac-d39801dc9382
19 5691340 140 ea086c6a-3423-4b63-bbac-d39801dc9382
19 5691357 157 ea086c6a-3423-4b63-bbac-d39801dc9382
10 78035554 226 37ea63ce-818f-482d-9d63-1bb5a170f943
11 18407535 339 f34704c6-5a35-4a46-b29b-2df42b05309d
2 216501382 350 49aca2e9-7140-4e2a-8d0d-18f20ba2a63b
2 216499278 102 49aca2e9-7140-4e2a-8d0d-18f20ba2a63b
19 1244174 76 70481953-9987-4327-8411-c561937f4190
17 16382170 57 83578c46-d37c-42b0-a674-e11bc6a34625
17 16382398 290 83578c46-d37c-42b0-a674-e11bc6a34625
17 16382647 528 83578c46-d37c-42b0-a674-e11bc6a34625
17 16382716 597 83578c46-d37c-42b0-a674-e11bc6a34625
12 49272477 10 79f0ad9b-7ac5-47ba-9c30-be5fddff1480
12 49272481 14 79f0ad9b-7ac5-47ba-9c30-be5fddff1480
12 49272482 15 79f0ad9b-7ac5-47ba-9c30-be5fddff1480
12 49272626 153 79f0ad9b-7ac5-47ba-9c30-be5fddff1480
1 19608576 400 f3f4c73f-6207-4ae0-b884-3bcdaf9f76b0
19 23827765 469 df55a34a-4d87-4eb3-b192-3ac87486b7de
19 23827765 470 df55a34a-4d87-4eb3-b192-3ac87486b7de
19 23827768 473 df55a34a-4d87-4eb3-b192-3ac87486b7de
19 49497969 272 b1ba2183-fc0a-4418-9a7a-889079a4629c
19 49497976 278 b1ba2183-fc0a-4418-9a7a-889079a4629c
19 23827765 108 487074a6-ce99-4cbc-b9d2-8d1c55a805d8
19 23827768 111 487074a6-ce99-4cbc-b9d2-8d1c55a805d8
3 23919238 73 ea365887-0d33-48ff-a282-e2ecb56e48a1
X 154400818 379 ef8a1b58-40c5-46c0-ad47-39c397f08d21
1 19608576 479 123449a8-8abb-405a-bfc1-b7a1023e7d71
22 23895098 395 ab21be89-9cc9-48aa-8c22-9351b9963b59
22 23895099 396 ab21be89-9cc9-48aa-8c22-9351b9963b59
10 17233613 29 c74fa56f-4e67-45f4-bc4e-e37baa8edbb2
10 17233868 200 c74fa56f-4e67-45f4-bc4e-e37baa8edbb2
12 6870604 436 964decf2-538b-4229-9588-46e5213594ce
12 6537797 329 fdf5dbbe-74d9-4302-9d10-bf98462f5e4e
12 6537799 331 fdf5dbbe-74d9-4302-9d10-bf98462f5e4e
12 6537802 334 fdf5dbbe-74d9-4302-9d10-bf98462f5e4e
17 16382170 331 f5d710a6-8eb6-4a4b-9056-76e8f9a88202
17 16382398 554 f5d710a6-8eb6-4a4b-9056-76e8f9a88202
17 16382647 786 f5d710a6-8eb6-4a4b-9056-76e8f9a88202
17 16382716 858 f5d710a6-8eb6-4a4b-9056-76e8f9a88202
19 23827765 635 502f83f8-c6ce-4456-87ab-92ec2cc31480
19 23827768 638 502f83f8-c6ce-4456-87ab-92ec2cc31480
11 61637494 358 6d5c8e33-762d-4e88-b15c-8be420fd6289
2 216499278 35 d1d87790-883d-4a3d-b304-d72b1dbbbbc9
17 43002705 287 93f0d761-67e5-427d-8cf3-543b482e9474
12 6537797 244 760a79d7-c84b-47e2-b04f-9d29cd8b38ed
12 6537799 246 760a79d7-c84b-47e2-b04f-9d29cd8b38ed
12 6537802 249 760a79d7-c84b-47e2-b04f-9d29cd8b38ed
12 6870604 375 b8f81802-eed6-4c31-8a51-d77660d736c1
22 23895098 238 e7267c84-560f-400f-b4ba-f0a79f4d9a06
22 23895099 239 e7267c84-560f-400f-b4ba-f0a79f4d9a06
1 225790240 1192 61d4b494-9338-4095-ad30-e4a59d7d9d87
22 23895098 370 79723e8f-c377-4fc3-aeb6-00bca2b282b1
22 23895099 371 79723e8f-c377-4fc3-aeb6-00bca2b282b1
4 108622537 200 0f67ff9d-1144-4c01-b84d-dd7c9e47dca1
12 6537797 368 37e3e89c-77a5-4a7b-8e7c-a2cd39c9af3a
12 6537799 370 37e3e89c-77a5-4a7b-8e7c-a2cd39c9af3a
12 6537802 373 37e3e89c-77a5-4a7b-8e7c-a2cd39c9af3a
19 8322297 260 95777dc4-7234-4330-a6d4-0ad95ddd3566
11 18407535 36 a17b86a3-5407-4131-88a8-7d4a88a8afa0
12 6870604 339 98ec786d-d1db-4c47-8ad1-0a67f55151bd
10 97433393 599 4d3d621f-7a26-40ac-ac50-d9b92acc2ee6
19 23827765 291 c5034b19-71be-4558-ae51-ef9a7d8d8f97
19 23827768 294 c5034b19-71be-4558-ae51-ef9a7d8d8f97
19 2273187 234 abbe0a6e-1807-4a02-9a82-9e94a68339cd
12 6537797 407 39c8bd85-d827-46a8-9107-021df9184202
12 6537799 409 39c8bd85-d827-46a8-9107-021df9184202
12 6537802 412 39c8bd85-d827-46a8-9107-021df9184202
12 6870604 209 6097f145-6a43-4954-8505-ec0cb34952b6
17 16382170 153 cff4c4e4-fcb0-4d27-9bb3-4ede65b8aabe
17 16382398 386 cff4c4e4-fcb0-4d27-9bb3-4ede65b8aabe
17 16382716 689 cff4c4e4-fcb0-4d27-9bb3-4ede65b8aabe
12 56160009 370 aa9f8236-c81f-49e8-8836-0d8dd216b970
11 18407535 645 32ccb7d3-07ef-4c6c-8914-11493c353cb4
10 7799073 325 5018dafb-217a-4de1-b844-97cadcacafef
10 7799075 327 5018dafb-217a-4de1-b844-97cadcacafef
16 70572069 185 93d4aa93-38c3-4e9c-9b31-6723d0c817f5
19 23827765 126 61601210-7e96-44d2-858c-16bf68ea9ccc
19 23827768 129 61601210-7e96-44d2-858c-16bf68ea9ccc
17 41691516 802 014e0a04-a1fb-471f-9dad-b485050be130
17 41691517 803 014e0a04-a1fb-471f-9dad-b485050be130
19 5691336 139 668c140b-855c-4bf6-b504-d3efecf582ab
19 5691340 143 668c140b-855c-4bf6-b504-d3efecf582ab
19 5691357 160 668c140b-855c-4bf6-b504-d3efecf582ab
1 19608576 310 4d629e06-0b7e-4d4f-87c6-6f53aeaaf790
22 23895098 401 5d7312f0-9d8d-4236-a7c5-cf198aa1b89a
22 23895099 402 5d7312f0-9d8d-4236-a7c5-cf198aa1b89a
19 1440367 212 be2e33c4-cace-45fd-9716-d4afd7b3715e
11 18407535 1006 2df4d537-1033-4461-b6ca-333705513d67
12 130875992 250 b88ae6c7-04ec-47ef-8b95-b8987b8abaff
15 43793868 293 e9a41651-9935-41f9-9d9a-d60869750aec
15 43793868 167 7ee7662f-3979-4bcc-89d0-39233ad68be9
10 96750538 270 d57f4b96-887c-4e2b-b22e-77004d5fdb98
10 96750590 327 d57f4b96-887c-4e2b-b22e-77004d5fdb98
10 96750591 328 d57f4b96-887c-4e2b-b22e-77004d5fdb98
10 96750591 332 d57f4b96-887c-4e2b-b22e-77004d5fdb98
10 96750841 584 d57f4b96-887c-4e2b-b22e-77004d5fdb98
17 16382170 339 6a07741c-d1f9-4831-9609-9342a98128c7
17 16382398 565 6a07741c-d1f9-4831-9609-9342a98128c7
17 16382647 787 6a07741c-d1f9-4831-9609-9342a98128c7
17 16382716 860 6a07741c-d1f9-4831-9609-9342a98128c7
17 16382647 216 30390ebd-c31f-4b1f-a072-8c92d9fc74b6
17 16382716 285 30390ebd-c31f-4b1f-a072-8c92d9fc74b6
10 78035554 141 de53de5c-5f81-450b-9775-14ca6c6c785c
2 216501382 42 5a24a31f-ecf6-45fe-8ca7-3f6309dd2975
10 96750538 236 054a72fd-ac2c-4e3e-9d56-d9476f039671
10 96750590 287 054a72fd-ac2c-4e3e-9d56-d9476f039671
10 96750591 288 054a72fd-ac2c-4e3e-9d56-d9476f039671
10 96750841 543 054a72fd-ac2c-4e3e-9d56-d9476f039671
1 19608576 474 c555252d-d85b-45f6-8726-a81b2c038e10
11 18407535 179 b6c28892-cdc9-40cc-8b55-4f3f1f80331d
19 49499535 379 5576a912-c0a7-451c-a303-fe1687a94736
19 49499568 415 5576a912-c0a7-451c-a303-fe1687a94736
19 49499654 500 5576a912-c0a7-451c-a303-fe1687a94736
1 23694783 371 df96d7cf-0f89-41b3-b266-a2c2e7c9985a
19 23827765 645 34d8ca5e-4b8f-43cc-a90a-b9e6a1e0bdbd
19 23827768 648 34d8ca5e-4b8f-43cc-a90a-b9e6a1e0bdbd
17 16382170 347 e6c2ee2d-5a2c-4211-b949-52ab754f39cb
17 16382398 565 e6c2ee2d-5a2c-4211-b949-52ab754f39cb
17 16382647 806 e6c2ee2d-5a2c-4211-b949-52ab754f39cb
17 16382716 877 e6c2ee2d-5a2c-4211-b949-52ab754f39cb
22 23895098 399 2845f3b1-4b96-49d1-a34c-3d9e0074c32e
22 23895099 400 2845f3b1-4b96-49d1-a34c-3d9e0074c32e
1 19608576 460 2691f6b1-b25b-42e3-b65c-a6aea30d96ca
5 1801459 43 7655adc5-7775-42d3-b579-207c8d7efa29
16 30070354 836 8a0d855f-5207-4072-bd51-2361eb17c501
10 96750590 272 958e42fe-b3cd-42cb-8008-1c0cfeaa7fe2
10 96750591 273 958e42fe-b3cd-42cb-8008-1c0cfeaa7fe2
10 96750591 274 958e42fe-b3cd-42cb-8008-1c0cfeaa7fe2
10 96750841 521 958e42fe-b3cd-42cb-8008-1c0cfeaa7fe2
X 154400818 186 4653f460-dff6-4a14-8c46-06cfbca4160a
19 23827765 435 3b037e5b-6b66-4db4-9d6f-b3e5bdc0a584
19 23827768 438 3b037e5b-6b66-4db4-9d6f-b3e5bdc0a584
11 75404771 102 0f52dec7-0adc-4b62-b683-df1ef00da588
19 2273187 795 52fbbe2f-ea8a-457c-b9a3-626a2e24b0bd
19 2271798 16 52fbbe2f-ea8a-457c-b9a3-626a2e24b0bd
11 18407535 401 576d567f-7cc8-4b8e-b42c-c0a601370aa3
17 41691516 372 71d85db5-0cc0-495f-aec6-0d97b7866c05
17 41691517 373 71d85db5-0cc0-495f-aec6-0d97b7866c05
19 2273187 116 36431c6c-3026-4be7-8420-dd61935e5816
17 41691516 1154 bc7056f3-42de-46f3-877c-adc4c1799b2b
17 41691517 1155 bc7056f3-42de-46f3-877c-adc4c1799b2b
1 19608576 475 978dd02c-b7c1-45cf-90ac-cfcbc9e254f7
19 55386620 170 f3f5f4b8-ff33-4c56-aec6-b017ec79c7fb
10 96750538 185 e93dc319-31eb-4ad4-bfc5-f5b2d9969b3e
10 96750590 238 e93dc319-31eb-4ad4-bfc5-f5b2d9969b3e
10 96750591 239 e93dc319-31eb-4ad4-bfc5-f5b2d9969b3e
10 96750841 486 e93dc319-31eb-4ad4-bfc5-f5b2d9969b3e
19 23827765 467 663cb393-5625-41aa-8e60-942f15bca5c5
19 23827765 468 663cb393-5625-41aa-8e60-942f15bca5c5
19 23827768 471 663cb393-5625-41aa-8e60-942f15bca5c5
6 33276034 86 d8d88e71-b94e-4f5d-9475-4cb2cd925806
19 55386620 167 d4d643f2-be2f-4769-8779-a191e2085409
6 30724313 303 fe5afd88-15b4-4102-8a76-c83d074ccd81
6 30724315 305 fe5afd88-15b4-4102-8a76-c83d074ccd81
1 19608576 469 f62b9865-7fff-42c0-9e63-990176473ec6
12 56160009 237 dca6f104-feef-425f-9dba-ae807fc42670
12 6870604 580 b5f06cc1-65a5-481c-a867-02cbdbfe9886
19 2273187 794 c5c1713f-1507-4a00-ac40-ef20c07c4ee4
19 2271798 16 c5c1713f-1507-4a00-ac40-ef20c07c4ee4
12 6870604 165 32dcb91b-7932-4702-a06b-3fef06ba8503
19 23827765 394 23be9996-2737-4ff6-ab24-398d6c0740db
19 23827768 397 23be9996-2737-4ff6-ab24-398d6c0740db
16 30070354 401 28dcc3f2-58cf-44d7-816e-6af1e7366a8c
10 97433393 298 f577bff7-85dc-4275-b9f2-8b9b7ed6426c
1 225790240 59 cb9c77f2-ed29-46fe-80ac-a332ddea002f
12 6537797 332 5a70f982-ff3d-4d14-8417-58374ee55dcf
12 6537799 334 5a70f982-ff3d-4d14-8417-58374ee55dcf
12 6537802 337 5a70f982-ff3d-4d14-8417-58374ee55dcf
10 97433393 451 ba5e041e-1799-4e86-955c-5826f0ef032f
19 49499535 194 20a64e15-fd15-496f-85e6-8b5449f599bf
19 49499568 227 20a64e15-fd15-496f-85e6-8b5449f599bf
19 49499654 306 20a64e15-fd15-496f-85e6-8b5449f599bf
1 119744152 798 70de863f-bbc3-429b-92a6-649e395af363
22 23895098 420 961608b3-14e0-47cd-abd2-25e85bc23317
22 23895099 421 961608b3-14e0-47cd-abd2-25e85bc23317
22 23895098 359 68903db0-dea6-4102-9d8b-fa5a611995c7
22 23895099 360 68903db0-dea6-4102-9d8b-fa5a611995c7
19 5691336 146 bc4a18d6-19d6-428f-a5c9-f584bb1c92ec
19 5691340 150 bc4a18d6-19d6-428f-a5c9-f584bb1c92ec
19 5691357 167 bc4a18d6-19d6-428f-a5c9-f584bb1c92ec
X 154400818 249 658412d3-14c3-4f1b-9006-769214a70ed7
12 6870604 500 55ece4f0-3a48-4606-bdb5-eedb8946c532
X 72160383 630 896d01b2-12e2-4dcc-9b40-335111416084
2 216501382 608 e6af7ce1-ba9a-4248-b1af-70a604f80d91
22 23895098 415 ef2d107c-167f-4348-a7d0-8f20576b6121
22 23895099 415 ef2d107c-167f-4348-a7d0-8f20576b6121
2 216501382 284 c41749e1-4d4d-4091-9052-0cdb7d2c6f65
6 33276034 216 a04a8b2e-7f67-403a-b829-51929cc67d67
6 33276208 281 a04a8b2e-7f67-403a-b829-51929cc67d67
19 49499535 380 f12f5709-ab10-4b91-ae88-aaa26db45507
19 49499568 413 f12f5709-ab10-4b91-ae88-aaa26db45507
19 49497969 278 f12f5709-ab10-4b91-ae88-aaa26db45507
19 49497976 285 f12f5709-ab10-4b91-ae88-aaa26db45507
X 154400818 219 99f45706-ba85-472a-b622-db949dcf863d
11 75404771 307 c53f8082-3bfc-4ecf-86c9-232dfb55c3d8
16 30070354 297 7f1fb213-32c6-44c9-908a-c112f21f3f71
16 1961948 639 72f3f520-75ff-4db0-b445-28d84045272b
X 48578045 845 ef7d1739-0845-4084-aa14-af28c044f909
19 583224 382 43072f96-15ec-46e9-85f1-1bf7cbe0e6cc
19 583366 523 43072f96-15ec-46e9-85f1-1bf7cbe0e6cc
11 18407535 767 d576a064-e550-4ebd-8120-f549d4950e8a
3 23919238 386 498cac5a-b052-4388-85ab-6004ef79a725
1 19608576 463 4bc0a8f6-3ac5-4a99-a844-59b741b4f0b5
16 30070354 363 901a238f-204a-4c9b-94b5-f8185a8a68d4
12 56160009 231 ba3d6100-1142-4df9-976c-3079d7990437
12 49272477 653 cd0959e5-a69c-4c79-9307-63a77beed938
12 49272481 659 cd0959e5-a69c-4c79-9307-63a77beed938
12 49272482 660 cd0959e5-a69c-4c79-9307-63a77beed938
12 49272626 819 cd0959e5-a69c-4c79-9307-63a77beed938
X 154400818 232 222bde3b-a80d-4a24-8b3d-5a19fa1084df
11 18407535 663 4358a03b-2f4e-4b4e-8d42-71be1d86b627
11 18407535 667 4358a03b-2f4e-4b4e-8d42-71be1d86b627
10 97432395 237 ef4b7b81-9cfd-4118-b952-c0187ccbca58
10 97433393 1174 ef4b7b81-9cfd-4118-b952-c0187ccbca58
22 23895098 359 ce0762bd-28a8-4221-8224-169b41ecaf9e
22 23895099 360 ce0762bd-28a8-4221-8224-169b41ecaf9e
10 96750538 249 8b89de3a-812b-4a40-884d-03e63e3cec30
10 96750590 300 8b89de3a-812b-4a40-884d-03e63e3cec30
10 96750591 301 8b89de3a-812b-4a40-884d-03e63e3cec30
10 96750841 552 8b89de3a-812b-4a40-884d-03e63e3cec30
X 115649523 1822 0fb7d798-cbfd-49d8-ba9e-4115beeb7397
X 115647632 84 0fb7d798-cbfd-49d8-ba9e-4115beeb7397
X 115647633 85 0fb7d798-cbfd-49d8-ba9e-4115beeb7397
10 96750590 303 3606dfe3-38bf-4c81-83cb-3abdaaa29b37
10 96750591 304 3606dfe3-38bf-4c81-83cb-3abdaaa29b37
10 96750841 550 3606dfe3-38bf-4c81-83cb-3abdaaa29b37
19 1440367 268 f4b34629-2db6-483c-99f2-3b1650e604ff
19 1440367 333 36dd6e1a-c51a-4490-a3dd-53f226e6e233
19 49499535 385 cc8417bd-acfb-4967-91f6-113133940730
19 49499568 424 cc8417bd-acfb-4967-91f6-113133940730
19 49499654 503 cc8417bd-acfb-4967-91f6-113133940730
19 1440367 358 81185a31-9213-40ff-93d8-8107f1e118de
X 115649523 901 02e2fdd1-a100-47d8-9dc6-2746edcde09e
X 115649523 902 02e2fdd1-a100-47d8-9dc6-2746edcde09e
X 115647632 84 02e2fdd1-a100-47d8-9dc6-2746edcde09e
X 115647633 85 02e2fdd1-a100-47d8-9dc6-2746edcde09e
X 115646506 101 02e2fdd1-a100-47d8-9dc6-2746edcde09e
2 216499278 33 bfaa7ac2-d52a-4313-b52b-89c058672198
10 78035554 128 4a85394f-bdc3-4585-aaf3-f4ad8b595e48
X 72160383 489 0aa67dc5-f938-48a8-8b0a-0e253a37e43a
2 73252770 561 36bc8458-3b9b-416b-a1b6-6dd034caa98d
2 73252772 563 36bc8458-3b9b-416b-a1b6-6dd034caa98d
19 5691357 7 97fe18e0-f894-464c-b467-2332e9683133
X 48578045 1145 140679da-4226-46ca-ab4f-1832778b93d1
19 5691336 164 d49faf12-c083-4f6b-ac75-c49960d9d97a
19 5691340 168 d49faf12-c083-4f6b-ac75-c49960d9d97a
19 5691357 184 d49faf12-c083-4f6b-ac75-c49960d9d97a
12 9696086 113 10744501-9629-4e77-84ce-bf49a6abb9a7
12 9696087 114 10744501-9629-4e77-84ce-bf49a6abb9a7
1 19608576 583 22590c8e-4394-4aad-947c-c9f307269018
11 75404771 220 de401e11-6a7e-4758-8bdd-9585cb1b30c9
19 1440367 316 975d2fde-0995-4f00-9413-822a6393dd5f
12 56160009 233 42372619-43d3-40f0-a6bb-1247dcba0c1b
1 19608576 610 8cf40093-d1e9-4ca2-80df-e69ae112f9cc
22 23895098 185 6f43137f-4fce-4584-9ca3-442bffeac690
22 23895099 186 6f43137f-4fce-4584-9ca3-442bffeac690
10 78035554 134 2307c272-5cfa-4008-b72d-f90a159eea84
19 23827765 630 8ac50965-60b4-4203-bc83-c6194c8a9712
19 23827768 633 8ac50965-60b4-4203-bc83-c6194c8a9712
17 42998805 75 08d01f11-b4ce-4801-ad8e-5d414a9b88b8
19 49499535 206 dc92a84b-defa-4a4b-82ec-e79442fdf395
19 49499568 239 dc92a84b-defa-4a4b-82ec-e79442fdf395
19 49499654 316 dc92a84b-defa-4a4b-82ec-e79442fdf395
19 49499535 199 a862cbc0-4229-4059-8136-d2ae50810e67
19 49499568 233 a862cbc0-4229-4059-8136-d2ae50810e67
19 49499654 310 a862cbc0-4229-4059-8136-d2ae50810e67
19 49497969 95 a862cbc0-4229-4059-8136-d2ae50810e67
19 49497976 106 a862cbc0-4229-4059-8136-d2ae50810e67
X 115649523 360 a57c7d86-ee5d-416e-b444-a75e29106a5b
1 119744152 702 3f620a98-ac60-4002-93af-e85a240c3f36
19 49499535 378 d762ede0-e187-4c43-b815-b2f912e8da70
19 49499568 418 d762ede0-e187-4c43-b815-b2f912e8da70
19 49499654 501 d762ede0-e187-4c43-b815-b2f912e8da70
1 19608576 478 236224d6-ff0f-4788-af77-c9cdb64c7f12
10 96750841 156 8121167c-b156-426b-98e9-b0e460c82bbf
19 49499535 347 bb6fe679-9c99-4c3b-beb7-2a87328bc0a6
19 49499568 379 bb6fe679-9c99-4c3b-beb7-2a87328bc0a6
19 49499654 457 bb6fe679-9c99-4c3b-beb7-2a87328bc0a6
2 73252770 795 64de88eb-8a96-4d87-9887-97ee071da30c
2 73252772 796 64de88eb-8a96-4d87-9887-97ee071da30c
17 16382398 68 1d315398-2faf-4c7b-a856-3bf97fb7d072
17 16382647 293 1d315398-2faf-4c7b-a856-3bf97fb7d072
17 16382716 362 1d315398-2faf-4c7b-a856-3bf97fb7d072
6 149594343 244 4c652720-c6c4-48f0-bbad-6c59e7cf8d62
12 6537797 119 24309713-5a9b-4035-8866-70f80f0ba7ea
12 6537799 121 24309713-5a9b-4035-8866-70f80f0ba7ea
12 6537802 124 24309713-5a9b-4035-8866-70f80f0ba7ea
11 18407535 512 436edadc-f95b-4ec1-9a3c-8f72f4183a91
11 18407535 514 436edadc-f95b-4ec1-9a3c-8f72f4183a91
10 17233613 26 1d017f18-98bb-48f7-ad5b-29c3b0a73828
10 17233868 195 1d017f18-98bb-48f7-ad5b-29c3b0a73828
12 6537797 238 ca07b394-4fdc-402c-9a6e-1deafdaf664d
12 6537799 240 ca07b394-4fdc-402c-9a6e-1deafdaf664d
12 6537802 243 ca07b394-4fdc-402c-9a6e-1deafdaf664d
17 16382170 345 293bba66-25e1-47db-aea9-b3dc558fb299
17 16382398 566 293bba66-25e1-47db-aea9-b3dc558fb299
17 16382647 821 293bba66-25e1-47db-aea9-b3dc558fb299
17 16382647 824 293bba66-25e1-47db-aea9-b3dc558fb299
17 16382716 894 293bba66-25e1-47db-aea9-b3dc558fb299
19 55386620 163 0d2ac7df-aea9-4a37-bf95-15203c89b12b
11 18407535 895 b82d1aa5-4a12-430e-b406-1317002fcf1c
6 30724313 69 30326167-6a64-4ecb-9baf-3d228cb102d4
6 30724315 71 30326167-6a64-4ecb-9baf-3d228cb102d4
6 30725000 700 30326167-6a64-4ecb-9baf-3d228cb102d4
6 30725000 701 30326167-6a64-4ecb-9baf-3d228cb102d4
6 30725005 706 30326167-6a64-4ecb-9baf-3d228cb102d4
1 46310232 221 160c8a8c-4e02-49a8-8388-f358adc3ddd7
12 6537797 742 8ce14075-d289-4a30-b8a4-8d3a5f5ca70e
12 6537799 744 8ce14075-d289-4a30-b8a4-8d3a5f5ca70e
12 6537802 747 8ce14075-d289-4a30-b8a4-8d3a5f5ca70e
17 16382170 303 40c3a172-f205-4fb9-9a65-34b9006eb8cd
17 16382170 305 40c3a172-f205-4fb9-9a65-34b9006eb8cd
17 16382398 509 40c3a172-f205-4fb9-9a65-34b9006eb8cd
17 16382647 735 40c3a172-f205-4fb9-9a65-34b9006eb8cd
17 16382716 799 40c3a172-f205-4fb9-9a65-34b9006eb8cd
12 49272477 657 66fc06aa-f95e-44c7-9652-7d7ff11155a3
12 49272481 660 66fc06aa-f95e-44c7-9652-7d7ff11155a3
12 49272482 661 66fc06aa-f95e-44c7-9652-7d7ff11155a3
12 49272626 803 66fc06aa-f95e-44c7-9652-7d7ff11155a3
12 6537797 501 c6cca591-5a46-48a3-8f75-484c296bb461
12 6537799 503 c6cca591-5a46-48a3-8f75-484c296bb461
12 6537802 506 c6cca591-5a46-48a3-8f75-484c296bb461
12 6537797 275 38e9ef51-ea3a-4c2f-9295-1edca3c8fb17
12 6537799 277 38e9ef51-ea3a-4c2f-9295-1edca3c8fb17
12 6537802 280 38e9ef51-ea3a-4c2f-9295-1edca3c8fb17
17 43002705 421 be434178-076e-4143-811d-38342b215d68
19 5691336 149 c3bce606-761f-4b67-9542-ab14e2af4a59
19 5691340 153 c3bce606-761f-4b67-9542-ab14e2af4a59
19 5691357 171 c3bce606-761f-4b67-9542-ab14e2af4a59
19 49497969 194 b12276b7-ab90-4c0d-b683-25a42cb71978
19 49497976 201 b12276b7-ab90-4c0d-b683-25a42cb71978
10 78037288 395 e3f41685-dbeb-4a82-87a8-7484e14a4e57
19 23827765 639 e4e3592d-d1ef-41aa-88d8-9e90f69c78c8
19 23827768 642 e4e3592d-d1ef-41aa-88d8-9e90f69c78c8
19 17863174 231 8e7ef136-69ad-4882-8426-ed59185ee691
2 216499278 34 46bff596-a399-40c1-adc7-2a2e5f532f50
7 20827480 161 097a23d1-0a83-4679-a68d-4b0ff623e3fe
7 20827480 162 097a23d1-0a83-4679-a68d-4b0ff623e3fe
7 20827481 163 097a23d1-0a83-4679-a68d-4b0ff623e3fe
16 30070354 198 275d402e-6ee4-4587-8f2d-baf48c12226c
16 30068850 112 ac4eccd7-c97c-49d1-a71b-b26cbf40b373
16 30068890 153 ac4eccd7-c97c-49d1-a71b-b26cbf40b373
19 23827765 629 5d5a5b5c-b64f-454f-9faa-5c320cbde009
19 23827768 632 5d5a5b5c-b64f-454f-9faa-5c320cbde009
6 30724026 145 bea3ccc2-44f1-4f94-bb6b-df78b872f70d
6 30724026 148 bea3ccc2-44f1-4f94-bb6b-df78b872f70d
6 30724027 149 bea3ccc2-44f1-4f94-bb6b-df78b872f70d
6 30724313 431 bea3ccc2-44f1-4f94-bb6b-df78b872f70d
6 30724313 432 bea3ccc2-44f1-4f94-bb6b-df78b872f70d
6 30724315 434 bea3ccc2-44f1-4f94-bb6b-df78b872f70d
10 96750538 256 74adf591-b332-4617-bbd8-ad70417f6c7c
10 96750590 307 74adf591-b332-4617-bbd8-ad70417f6c7c
10 96750591 307 74adf591-b332-4617-bbd8-ad70417f6c7c
10 96750841 552 74adf591-b332-4617-bbd8-ad70417f6c7c
19 17861466 175 d9667288-f108-420f-a316-b418bab3e8c5
19 23827765 192 57b6cbe7-dbfa-4f00-9c89-e511f7d3c294
19 23827768 195 57b6cbe7-dbfa-4f00-9c89-e511f7d3c294
1 19608576 464 ba3eb9e1-ad0e-45b3-a26b-d7ca7603006f
9 128695089 375 c4b577bd-908d-4600-897a-0b89593ed14c
19 55386620 154 1c7f78ba-0be8-4ff0-80a7-287678c1056a
19 55386620 155 1c7f78ba-0be8-4ff0-80a7-287678c1056a
12 6537797 371 32e9aa8d-0ce4-4f81-bee2-e6f2c8b53df3
12 6537799 373 32e9aa8d-0ce4-4f81-bee2-e6f2c8b53df3
12 6537802 378 32e9aa8d-0ce4-4f81-bee2-e6f2c8b53df3
X 78123312 255 2d883878-e002-414a-862e-ae7c9c7f60d0
5 73503083 457 4dc30886-65fd-4ffc-932f-cf3973c10478
12 56160009 235 21b37cbc-a830-4060-b18f-5ff7324a2fed
2 73252770 174 488538a0-b3c3-4f87-86da-c0de03a044b8
2 73252772 176 488538a0-b3c3-4f87-86da-c0de03a044b8
2 55235473 393 3eb6a539-ae8a-4a95-a21a-6cb423b8892c
2 55235553 481 3eb6a539-ae8a-4a95-a21a-6cb423b8892c
2 55235555 483 3eb6a539-ae8a-4a95-a21a-6cb423b8892c
1 28236371 57 1480098c-422c-4dee-acd3-bee01da2675a
17 16382170 430 816c2e31-59dd-4af4-a6ab-7750591227b5
17 16382398 645 816c2e31-59dd-4af4-a6ab-7750591227b5
17 16382647 887 816c2e31-59dd-4af4-a6ab-7750591227b5
17 16382716 946 816c2e31-59dd-4af4-a6ab-7750591227b5
1 119744152 440 28b0db0f-e624-4bb0-91ac-46f5db522af5
17 42998805 309 07fc6ae6-4af6-45e5-95c2-e6776fb2aae8
1 19608576 548 34702904-76e7-405e-ae78-a07bf6f70617
17 16382170 25 08d85b81-77d6-4564-b28f-30bf2ab35b82
17 16382398 255 08d85b81-77d6-4564-b28f-30bf2ab35b82
17 16382647 494 08d85b81-77d6-4564-b28f-30bf2ab35b82
17 16382716 568 08d85b81-77d6-4564-b28f-30bf2ab35b82
12 130875992 615 0d480b9d-24d2-4439-a5e5-d495974156a5
11 18407535 192 f9208614-562e-4341-a2e9-270e778a4e13
12 49272477 664 509e33af-a3f0-490a-9a8e-1aa709585e24
12 49272481 668 509e33af-a3f0-490a-9a8e-1aa709585e24
12 49272482 669 509e33af-a3f0-490a-9a8e-1aa709585e24
12 49272626 825 509e33af-a3f0-490a-9a8e-1aa709585e24
1 23694783 378 0bafa8d4-da46-4d67-8bfd-bd0355cf5b78
16 30070354 230 36b5e709-aecd-4823-868c-4163870cfc88
16 30070354 188 ae54418a-84df-4660-b0f0-741043227657
19 23827765 38 f94b2065-4084-4f44-8c37-a0f783c832c8
19 23827768 41 f94b2065-4084-4f44-8c37-a0f783c832c8
22 23895098 354 39c18ebb-0af5-4779-824d-8ba3f13e9e4c
22 23895099 355 39c18ebb-0af5-4779-824d-8ba3f13e9e4c
12 6537797 421 993d6225-8b7b-4dfb-b98f-b2e393426d03
12 6537799 423 993d6225-8b7b-4dfb-b98f-b2e393426d03
12 6537802 426 993d6225-8b7b-4dfb-b98f-b2e393426d03
12 6537802 428 993d6225-8b7b-4dfb-b98f-b2e393426d03
19 1440367 372 ebb02ac0-17b3-48a6-adc8-3d8064eb4426
10 96750538 258 84038eec-edad-4240-9f09-608dd39bf872
10 96750590 306 84038eec-edad-4240-9f09-608dd39bf872
10 96750591 307 84038eec-edad-4240-9f09-608dd39bf872
10 96750841 551 84038eec-edad-4240-9f09-608dd39bf872
12 49272477 636 9c28f076-301a-4578-915c-3a5ca63afcac
12 49272477 639 9c28f076-301a-4578-915c-3a5ca63afcac
12 49272481 643 9c28f076-301a-4578-915c-3a5ca63afcac
12 49272482 644 9c28f076-301a-4578-915c-3a5ca63afcac
12 49272626 801 9c28f076-301a-4578-915c-3a5ca63afcac
2 73252770 294 74ae3444-9a30-4d9d-9c23-4f63cd4bd551
2 73252772 295 74ae3444-9a30-4d9d-9c23-4f63cd4bd551
22 23895098 373 cc18b111-a2bc-4b49-b2f5-b8b802f8a195
22 23895099 374 cc18b111-a2bc-4b49-b2f5-b8b802f8a195
16 30070354 326 ec241d87-98f4-4b9d-a1cf-4cfb5b94b454
12 6870604 451 6088373a-094e-41d9-93a3-c05704a07540
X 115649523 80 b90639ed-4c75-4b72-92ca-e063dbd0aeac
5 1801459 30 515ec275-13de-4632-81ee-e5dd27631291
6 149594343 255 208f00fe-811c-49f4-a5bd-2813fd37ef85
12 6537797 588 dca53b89-24de-4ba5-8c95-fd4d602da0e1
12 6537799 590 dca53b89-24de-4ba5-8c95-fd4d602da0e1
12 6537802 593 dca53b89-24de-4ba5-8c95-fd4d602da0e1
11 18407535 451 7d86e43b-73df-4102-bcfb-71546430fe9f
3 23919238 125 cf51ca52-f1bb-4367-b248-f060280ba3a4
12 49272626 132 489c207e-e2bb-49ea-adab-45355f926d31
17 74209836 297 79b522f1-b2d2-4f91-bd23-cffcca61f162
10 97433393 804 874b5eba-8ca9-4e13-a12b-4f5749a903c1
12 6537797 798 e78ab3f5-d9e4-4885-a06f-ba39c4c69460
12 6537799 800 e78ab3f5-d9e4-4885-a06f-ba39c4c69460
12 6537802 803 e78ab3f5-d9e4-4885-a06f-ba39c4c69460
1 19608576 475 5554a6fa-d579-4908-a1be-dc650a314a6b
12 6537797 326 a834a417-f08e-4062-a6ab-16f9d7d91d4b
12 6537799 328 a834a417-f08e-4062-a6ab-16f9d7d91d4b
12 6537802 331 a834a417-f08e-4062-a6ab-16f9d7d91d4b
19 2273187 803 31f0bd5a-cdea-41b8-9db7-46802650cecd
19 2271798 10 31f0bd5a-cdea-41b8-9db7-46802650cecd
19 5691336 113 1d489c09-52c0-4220-a8f5-b6b5b68dc847
19 5691340 117 1d489c09-52c0-4220-a8f5-b6b5b68dc847
19 5691357 136 1d489c09-52c0-4220-a8f5-b6b5b68dc847
6 30724026 535 34b9c439-0146-411e-9bab-18c3d98fd05d
6 30724027 536 34b9c439-0146-411e-9bab-18c3d98fd05d
6 30724313 823 34b9c439-0146-411e-9bab-18c3d98fd05d
6 30724315 825 34b9c439-0146-411e-9bab-18c3d98fd05d
12 6537797 406 638a0599-9a0a-4ec3-9247-a0ee8c0f6a76
12 6537799 408 638a0599-9a0a-4ec3-9247-a0ee8c0f6a76
12 6537802 411 638a0599-9a0a-4ec3-9247-a0ee8c0f6a76
X 103217026 561 399b4b17-90e9-41a3-bac9-19ab4bd945fa
22 23895098 419 940a732e-e3f7-4e5c-b276-d16b774d0e3c
22 23895099 420 940a732e-e3f7-4e5c-b276-d16b774d0e3c
16 1961948 304 b87b9662-7f39-484a-a171-d7aaa72aea88
19 55386620 164 584c286c-85e6-4e16-9e2a-a176b9f19506
10 96750538 256 b7008e16-85c7-49ea-85df-f7ce2d4037ac
10 96750590 314 b7008e16-85c7-49ea-85df-f7ce2d4037ac
10 96750841 548 b7008e16-85c7-49ea-85df-f7ce2d4037ac
1 19608576 455 ae1bee28-6751-4a69-8854-05f9d977297f
19 2273187 359 fa23023e-bc86-4154-acd1-2b8496d5efe0
1 19608576 487 284066f7-85fc-4f11-8275-6deeb98b8126
12 6537797 304 d078cfca-b249-4bcc-a15c-a72e45d86198
12 6537799 306 d078cfca-b249-4bcc-a15c-a72e45d86198
12 6537802 309 d078cfca-b249-4bcc-a15c-a72e45d86198
19 8321976 107 436a54c3-3916-4319-88af-895b2792eab8
2 216499278 32 58282b1e-4a24-4ddb-8661-f0b17453621c
2 216501382 278 58282b1e-4a24-4ddb-8661-f0b17453621c
19 23827765 138 a5145154-c78c-4a1c-b95e-bfc1638c0c0a
19 23827768 141 a5145154-c78c-4a1c-b95e-bfc1638c0c0a
11 61637494 356 64a3db52-b92b-46be-b963-8eea9160ee21
X 154400818 334 f6e45a29-80ab-495d-b153-e84d9c85449e
11 18407535 560 22fa511d-bcb1-47c2-aac9-5449e016597b
19 23827765 493 74cb3e3f-159a-4043-b112-24e774e6245d
19 23827768 496 74cb3e3f-159a-4043-b112-24e774e6245d
19 23827765 370 687b1d72-3cb0-45e9-ac28-1bf63b54636d
19 23827768 373 687b1d72-3cb0-45e9-ac28-1bf63b54636d
11 18407535 1002 fa29acb5-db4e-48a4-8eac-158bd451c3fa
12 49272477 690 98c57938-d5b5-460c-b2c2-948031b3a537
12 49272481 694 98c57938-d5b5-460c-b2c2-948031b3a537
12 49272482 694 98c57938-d5b5-460c-b2c2-948031b3a537
12 49272626 844 98c57938-d5b5-460c-b2c2-948031b3a537
9 133351312 233 de25fe33-c0d7-4ab9-9d58-a9d9e478a5b0
19 55386620 160 62c09fb6-785f-473b-bf93-92f5720fe316
1 19608576 458 1e049ff5-0632-438e-86fa-ae31afdf8d80
12 6870604 519 8258ecc1-b73e-49aa-8e47-ab23aad906a9
X 72160383 603 9917eca1-ce15-4367-8fa2-a02f476566a9
X 72160383 605 9917eca1-ce15-4367-8fa2-a02f476566a9
19 23827765 96 c57f1971-3c97-417d-a540-ab0a716798bd
19 23827768 99 c57f1971-3c97-417d-a540-ab0a716798bd
11 18407535 268 93b4565a-ef54-480b-8363-4843d5dbecf7
11 18407535 269 93b4565a-ef54-480b-8363-4843d5dbecf7
19 2273187 832 d18924fa-9dc9-479a-b196-f44e5e0e0a3b
19 2271798 16 d18924fa-9dc9-479a-b196-f44e5e0e0a3b
6 30724313 244 274f729a-cef1-47d2-8a05-170a7967fa99
6 30724315 246 274f729a-cef1-47d2-8a05-170a7967fa99
2 216501382 306 2554a178-462a-44a0-85e5-14423463b86e
12 6537797 434 9d52707b-0f7a-4842-a823-a8ff8d13baa9
12 6537799 436 9d52707b-0f7a-4842-a823-a8ff8d13baa9
12 6537802 439 9d52707b-0f7a-4842-a823-a8ff8d13baa9
3 23919238 381 a046e8ac-5386-428b-bd3a-7728322b46cd
1 23694783 390 c53a1a49-3497-4da0-bd5a-a7f21f109399
X 71300544 108 878e347d-ce47-49a0-a3d9-2809c3f2dafb
6 149594343 286 cd679afc-5d25-463e-a7a5-75c952f23a51
12 6870604 503 a81e1a59-2e66-4eb2-a517-bfd69bfb9120
19 1440367 354 14f17083-ae75-4315-b6d0-466badbaa991
19 1440367 335 ea5a2d98-9085-46f9-b235-66494b07d709
22 23895098 424 3c8e20bd-ed61-48c1-bc7c-1c3c43f4ed5b
22 23895099 425 3c8e20bd-ed61-48c1-bc7c-1c3c43f4ed5b
15 43793868 222 9ba0cdd1-0c06-4a77-98ea-d3344c1296e8
19 5691357 274 75c4be30-26ac-4971-993e-007810c15f91
6 30724026 140 edfdda67-8aca-4d4d-8f3c-cc80e786e8af
6 30724027 141 edfdda67-8aca-4d4d-8f3c-cc80e786e8af
6 30724313 434 edfdda67-8aca-4d4d-8f3c-cc80e786e8af
6 30724315 436 edfdda67-8aca-4d4d-8f3c-cc80e786e8af
1 28236371 117 20ce5283-2798-43c6-82d8-62ca9b73e22d
17 16382170 346 addcd826-edae-452c-aab4-98f5c18bb848
17 16382398 575 addcd826-edae-452c-aab4-98f5c18bb848
17 16382647 818 addcd826-edae-452c-aab4-98f5c18bb848
17 16382716 884 addcd826-edae-452c-aab4-98f5c18bb848
12 6537797 132 760619dc-fe9a-4ca6-a40c-595a83ca2ad0
12 6537799 134 760619dc-fe9a-4ca6-a40c-595a83ca2ad0
12 6537802 137 760619dc-fe9a-4ca6-a40c-595a83ca2ad0
6 33276034 46 9c1a7127-3196-461e-b33b-6338c2f1a6b0
6 33276208 204 9c1a7127-3196-461e-b33b-6338c2f1a6b0
19 5691336 132 c9a6788d-7f46-495e-bc00-f0e9db4dcaaa
19 5691340 136 c9a6788d-7f46-495e-bc00-f0e9db4dcaaa
19 5691357 153 c9a6788d-7f46-495e-bc00-f0e9db4dcaaa
10 96750538 259 bf221bbe-d028-482b-b890-49de958f679a
10 96750590 313 bf221bbe-d028-482b-b890-49de958f679a
10 96750591 314 bf221bbe-d028-482b-b890-49de958f679a
10 96750591 315 bf221bbe-d028-482b-b890-49de958f679a
10 96750841 560 bf221bbe-d028-482b-b890-49de958f679a
17 16382170 347 3dcc2de3-6277-4ab9-bc9e-45e3c705d1da
17 16382398 575 3dcc2de3-6277-4ab9-bc9e-45e3c705d1da
17 16382716 883 3dcc2de3-6277-4ab9-bc9e-45e3c705d1da
19 23827765 145 1bea048a-6bc3-4d81-bdb6-7c94fe41222d
19 23827768 148 1bea048a-6bc3-4d81-bdb6-7c94fe41222d
1 23694783 370 16b43b3b-6b95-4c9a-a158-860e1798803c
2 73252770 429 902b1ab8-b48b-4157-b133-becebc78e7c1
2 73252772 431 902b1ab8-b48b-4157-b133-becebc78e7c1
X 115649523 416 451673bf-a5ab-4d72-91f2-a0ab9fbc482d
X 115646506 30 451673bf-a5ab-4d72-91f2-a0ab9fbc482d
17 41691516 555 94965311-9341-40c4-ac8d-417dc93c3ff3
17 41691517 556 94965311-9341-40c4-ac8d-417dc93c3ff3
2 216501382 274 7bbba53c-09b0-426c-b88e-2d357e32b836
1 19608576 480 11bcc1e0-90ec-4c34-babe-cab44724dc2b
17 43002705 316 6180cd92-6d96-4202-839c-75204299ee55
17 42998805 85 6180cd92-6d96-4202-839c-75204299ee55
2 216499278 31 0b396cb2-dd75-4c35-ab7d-a23379332899
12 6537797 204 7f7e9263-6c94-403f-ba54-bf1fca1f3988
12 6537797 209 7f7e9263-6c94-403f-ba54-bf1fca1f3988
12 6537799 211 7f7e9263-6c94-403f-ba54-bf1fca1f3988
12 6537802 212 7f7e9263-6c94-403f-ba54-bf1fca1f3988
1 225790240 1233 8f67f627-1162-4201-93ca-535c3572a230
19 55386620 175 91287852-b7c7-4606-955a-290e264fc8cd
19 23827765 535 999cbb44-bccf-4f6c-b619-c26175a7a059
19 23827768 538 999cbb44-bccf-4f6c-b619-c26175a7a059
6 149594343 280 78e68f13-9747-46f0-94bf-8c8f35db3eae
2 216501382 277 6b452da9-15d2-4cf7-8c89-035863a9394e
12 56160009 11 737685c7-fb5f-48f0-bdda-23f55fda5dc5
15 43793868 225 125f3c06-9acb-4471-a117-6d3160304d54
19 1440367 347 8fdb4cf0-b70c-47ea-892f-c7743978e875
22 23895098 391 13202663-d92e-4990-94a1-1aff9a05ad3f
22 23895099 392 13202663-d92e-4990-94a1-1aff9a05ad3f
22 23895099 393 13202663-d92e-4990-94a1-1aff9a05ad3f
12 49272477 473 a0d39df2-7ed5-4880-b23c-1539bd97efc2
12 49272481 477 a0d39df2-7ed5-4880-b23c-1539bd97efc2
12 49272482 478 a0d39df2-7ed5-4880-b23c-1539bd97efc2
12 49272626 621 a0d39df2-7ed5-4880-b23c-1539bd97efc2
11 18407535 473 aa650732-71a9-4708-9b6d-021e6531c291
19 23827765 624 85af8bac-d177-448b-a134-690513c5a280
19 23827768 627 85af8bac-d177-448b-a134-690513c5a280
12 56160009 286 22830ad9-77f9-45c6-8faa-b32999c2a749
12 56160009 287 22830ad9-77f9-45c6-8faa-b32999c2a749
19 23827765 654 6f792cc6-ba09-4f0a-ac6c-0411d350643b
19 23827768 657 6f792cc6-ba09-4f0a-ac6c-0411d350643b
2 216499278 33 8c0c4a4d-d23e-4ed0-9452-589cae694422
10 96750538 254 f8c589ce-6979-45d6-ae61-90af5a2cfd3a
10 96750590 310 f8c589ce-6979-45d6-ae61-90af5a2cfd3a
10 96750591 311 f8c589ce-6979-45d6-ae61-90af5a2cfd3a
10 96750841 562 f8c589ce-6979-45d6-ae61-90af5a2cfd3a
X 103217026 458 2d4af24e-7825-4cc0-acab-d96744a05376
12 54284633 576 dc2a5d47-bda1-486d-bada-273b8cbb4499
9 98005108 595 bb53a2ff-0968-4375-bdf9-9e29067f1b00
11 18407535 650 061c63ac-e94d-4acd-96e5-76d777145c09
12 49272477 147 eebf3740-9b8e-4882-87a9-df6dfe11f67a
12 49272481 152 eebf3740-9b8e-4882-87a9-df6dfe11f67a
12 49272482 153 eebf3740-9b8e-4882-87a9-df6dfe11f67a
12 49272626 296 eebf3740-9b8e-4882-87a9-df6dfe11f67a
1 23693819 155 d50b59b1-23a8-42ef-b0c6-c247cdb377fe
X 115649523 514 5a59cb77-6ef8-4894-967b-27238d05e8f9
X 115646506 105 5a59cb77-6ef8-4894-967b-27238d05e8f9
3 23919238 104 523c4998-e7ec-4784-a434-79bced10d240
11 18407535 72 03706492-4e47-425e-9e28-aaad8638ce44
11 18407535 73 03706492-4e47-425e-9e28-aaad8638ce44
12 6870604 256 699e2e18-c58c-419f-aa03-543b956d1da8
1 19608576 455 0463f871-af4c-4570-a023-44b789454daf
22 23895098 387 0a1b5b3e-3822-4aa9-bafa-9fe4040052ad
22 23895099 388 0a1b5b3e-3822-4aa9-bafa-9fe4040052ad
12 49272477 270 7653d70b-5ef8-4820-a479-184d31dc9c19
12 49272481 274 7653d70b-5ef8-4820-a479-184d31dc9c19
12 49272482 274 7653d70b-5ef8-4820-a479-184d31dc9c19
12 49272626 401 7653d70b-5ef8-4820-a479-184d31dc9c19
19 23827765 551 5e20eb77-9e0e-41c5-b2e4-34ede016a49c
19 23827768 551 5e20eb77-9e0e-41c5-b2e4-34ede016a49c
1 19608576 484 47fc2f49-3d45-415f-982a-8edce98d4372
10 97433393 600 7e47cb99-abea-44eb-9eb5-26bd48dca66c
2 55235473 131 03031c04-7d35-47e0-a362-7f30378255de
2 55235553 195 03031c04-7d35-47e0-a362-7f30378255de
2 55235555 197 03031c04-7d35-47e0-a362-7f30378255de
21 8445066 135 f3467d42-9d3b-42b7-86b3-a032705f72ec
21 8445067 136 f3467d42-9d3b-42b7-86b3-a032705f72ec
21 8445072 140 f3467d42-9d3b-42b7-86b3-a032705f72ec
21 8445086 154 f3467d42-9d3b-42b7-86b3-a032705f72ec
21 8445407 454 f3467d42-9d3b-42b7-86b3-a032705f72ec
21 8445448 491 f3467d42-9d3b-42b7-86b3-a032705f72ec
21 8445460 502 f3467d42-9d3b-42b7-86b3-a032705f72ec
21 8445579 607 f3467d42-9d3b-42b7-86b3-a032705f72ec
21 8445580 608 f3467d42-9d3b-42b7-86b3-a032705f72ec
21 8445581 609 f3467d42-9d3b-42b7-86b3-a032705f72ec
21 8445636 662 f3467d42-9d3b-42b7-86b3-a032705f72ec
21 8445641 667 f3467d42-9d3b-42b7-86b3-a032705f72ec
21 8445641 668 f3467d42-9d3b-42b7-86b3-a032705f72ec
21 8445665 690 f3467d42-9d3b-42b7-86b3-a032705f72ec
21 8445697 723 f3467d42-9d3b-42b7-86b3-a032705f72ec
21 8445713 736 f3467d42-9d3b-42b7-86b3-a032705f72ec
21 8445765 790 f3467d42-9d3b-42b7-86b3-a032705f72ec
21 8445769 794 f3467d42-9d3b-42b7-86b3-a032705f72ec
21 8446180 1201 f3467d42-9d3b-42b7-86b3-a032705f72ec
21 8446181 1202 f3467d42-9d3b-42b7-86b3-a032705f72ec
12 6537797 530 72ea9495-da9f-4a4e-9d33-ebd38a9913d3
12 6537799 532 72ea9495-da9f-4a4e-9d33-ebd38a9913d3
12 6537802 535 72ea9495-da9f-4a4e-9d33-ebd38a9913d3
12 6537797 683 5d2043d6-f79f-4515-8d82-c73080156e98
12 6537799 685 5d2043d6-f79f-4515-8d82-c73080156e98
12 6537802 690 5d2043d6-f79f-4515-8d82-c73080156e98
10 72275845 279 6c34a4ca-9e10-43d6-9de6-7b418fdf24ae
19 5691336 163 1f33eaa8-a81a-483f-8c1e-24da4103b138
19 5691340 167 1f33eaa8-a81a-483f-8c1e-24da4103b138
19 5691357 182 1f33eaa8-a81a-483f-8c1e-24da4103b138
2 216499278 31 b21dd270-57ff-4c78-afcb-a73e25e69a3a
17 16382647 198 71653b71-2b1b-4307-a8db-02419da5ab91
17 16382716 266 71653b71-2b1b-4307-a8db-02419da5ab91
6 30725000 40 3e1898ea-561b-497a-821f-c60971b5380b
6 30725000 41 3e1898ea-561b-497a-821f-c60971b5380b
6 30725005 46 3e1898ea-561b-497a-821f-c60971b5380b
16 30070354 734 060770f4-6ceb-4c6a-b80f-45bf59cc34ba
16 30070354 735 060770f4-6ceb-4c6a-b80f-45bf59cc34ba
6 149594343 239 4588d068-344f-4b18-b981-54a14a36b13c
1 46310232 151 3d3f886d-7025-4123-a748-89f4612a403a
19 41861150 123 f58bddbc-6eec-44be-a9d2-b8f0efb01e2e
19 23827765 676 b13d93da-f693-4a68-b656-a27de1fd3c65
19 23827768 679 b13d93da-f693-4a68-b656-a27de1fd3c65
19 23827765 426 5a3b7d5a-961f-4a64-ba1c-9950e8a76d6f
11 18407535 1117 3d479f9c-2f47-4794-bbc9-e2338994bf69
6 30725000 34 8ad4ab71-0717-4773-aee5-c8ee5d07ca08
6 30725000 35 8ad4ab71-0717-4773-aee5-c8ee5d07ca08
6 30725005 40 8ad4ab71-0717-4773-aee5-c8ee5d07ca08
17 16382170 194 d1364131-94fd-420d-95eb-f15f3dc20f1b
17 16382398 415 d1364131-94fd-420d-95eb-f15f3dc20f1b
17 16382647 647 d1364131-94fd-420d-95eb-f15f3dc20f1b
17 16382716 713 d1364131-94fd-420d-95eb-f15f3dc20f1b
12 54284633 148 dc886f21-0d05-4578-92ae-aa961787f54d
19 23827765 646 c315a93c-cc10-407b-aa86-29264f6fc015
19 23827768 649 c315a93c-cc10-407b-aa86-29264f6fc015
1 28236371 141 853b5714-e612-4c11-b7d0-ab6b8694e6ea
2 73252770 196 752bfe24-6265-4eaf-96b0-cd48ddf6d7db
2 73252772 198 752bfe24-6265-4eaf-96b0-cd48ddf6d7db
19 1440367 342 c28e7dd6-70b7-433a-aadd-c70143237aa7
17 16382170 95 e3834fef-3d3f-4ede-82ed-8670d992feb3
17 16382398 314 e3834fef-3d3f-4ede-82ed-8670d992feb3
17 16382647 543 e3834fef-3d3f-4ede-82ed-8670d992feb3
17 16382716 613 e3834fef-3d3f-4ede-82ed-8670d992feb3
12 6537797 62 eafcdbc5-ffa0-4c87-9a6a-4448adbcbc93
12 6537799 64 eafcdbc5-ffa0-4c87-9a6a-4448adbcbc93
12 6537802 67 eafcdbc5-ffa0-4c87-9a6a-4448adbcbc93
17 16382170 312 e0108b84-0ef9-431e-a735-61211ae13906
17 16382398 513 e0108b84-0ef9-431e-a735-61211ae13906
17 16382647 727 e0108b84-0ef9-431e-a735-61211ae13906
17 16382716 796 e0108b84-0ef9-431e-a735-61211ae13906
12 6537797 512 3eae6c00-f62b-44ba-ae78-8965f6553550
12 6537799 514 3eae6c00-f62b-44ba-ae78-8965f6553550
12 6537802 517 3eae6c00-f62b-44ba-ae78-8965f6553550
X 119470430 690 ab6365d5-c32e-443a-a0f2-fe1956d3b144
X 119470433 693 ab6365d5-c32e-443a-a0f2-fe1956d3b144
19 1440367 350 4459fb75-f176-455b-a950-07d5680b0685
16 89561620 320 3a64c3b2-7dcb-41eb-9ac7-6b286fbf9bac
16 70572069 557 a9cdeaac-64e2-494b-a648-0482a953b942
6 30724313 160 7e0df904-9115-463c-a48f-5387217db58f
6 30724315 162 7e0df904-9115-463c-a48f-5387217db58f
19 1440367 350 ffdadad5-045e-4694-bcc3-40f2ebbda205
X 71300544 415 483d8770-1d6d-471b-a35e-b1010db6827b
12 56160009 193 164ec76c-5753-42a6-b78d-383895c359c1
2 216499278 37 8355d470-bc1c-47ea-9f11-e790f23b00a5
16 1961948 414 5188c996-d54b-47d6-b2c1-eabbe63818ff
6 30724026 239 24960c5b-743d-49bc-9724-39044de77771
6 30724027 240 24960c5b-743d-49bc-9724-39044de77771
6 30724313 529 24960c5b-743d-49bc-9724-39044de77771
6 30724315 531 24960c5b-743d-49bc-9724-39044de77771
19 2273187 797 0a59e6bd-d584-4294-9fb1-6d9778526ab4
19 2271798 363 0a59e6bd-d584-4294-9fb1-6d9778526ab4
1 26945591 242 61caa2b7-7d83-48df-a849-e8aba9a2a720
1 26945591 243 61caa2b7-7d83-48df-a849-e8aba9a2a720
19 23827765 652 d7119c47-121c-4dcc-b6c5-094d0ed7ba89
19 23827765 653 d7119c47-121c-4dcc-b6c5-094d0ed7ba89
19 23827768 656 d7119c47-121c-4dcc-b6c5-094d0ed7ba89
2 216501382 260 576a1f06-091b-4e4b-bf27-64bc96b20448
19 2271798 17 36b03dbc-7667-4677-90a3-e4f40cac1ca5
19 5691336 159 3dc55ec0-d4fd-4518-988c-8a165cab2d1d
19 5691340 163 3dc55ec0-d4fd-4518-988c-8a165cab2d1d
19 5691357 179 3dc55ec0-d4fd-4518-988c-8a165cab2d1d
22 23895098 423 240c357d-e04b-40fe-b37b-4217a94a666d
22 23895099 424 240c357d-e04b-40fe-b37b-4217a94a666d
19 23827765 94 7099bd19-caf4-4b3b-9c8c-3031177b5e9b
19 23827768 98 7099bd19-caf4-4b3b-9c8c-3031177b5e9b
1 23694783 385 3b911187-da92-426b-9559-ed48c7ae3b41
6 30724026 544 38d6dd55-7f18-4f92-b59d-ff45c634f065
6 30724027 545 38d6dd55-7f18-4f92-b59d-ff45c634f065
6 30724313 818 38d6dd55-7f18-4f92-b59d-ff45c634f065
6 30724315 820 38d6dd55-7f18-4f92-b59d-ff45c634f065
16 30070354 752 b779e9e4-535f-4e58-97ec-cbd96eb1a468
11 18407535 829 eeba5fd9-489d-4b89-9a59-643582682335
22 23895098 253 bc2f0689-ccb0-4ed8-b8ec-50dd1359e9bd
22 23895099 253 bc2f0689-ccb0-4ed8-b8ec-50dd1359e9bd
1 19608576 476 6b57232e-08da-4372-884f-77e88d795745
11 18407535 672 d6954134-2149-4a84-8dba-3ee7ecaa6507
11 18403765 96 d6954134-2149-4a84-8dba-3ee7ecaa6507
10 96750590 142 f85d9a4f-85d7-40e0-8fc7-d1502008dac1
10 96750591 143 f85d9a4f-85d7-40e0-8fc7-d1502008dac1
10 96750841 384 f85d9a4f-85d7-40e0-8fc7-d1502008dac1
1 23694783 369 bf816b8f-37d3-4bb4-99b9-846380357548
6 30725000 193 81007f11-9160-4a91-89c7-51917b49c0e9
6 30725005 198 81007f11-9160-4a91-89c7-51917b49c0e9
19 5691336 111 6f80d444-ac05-4598-abf6-8cbcd8a1051c
19 5691336 113 6f80d444-ac05-4598-abf6-8cbcd8a1051c
19 5691340 116 6f80d444-ac05-4598-abf6-8cbcd8a1051c
19 5691357 133 6f80d444-ac05-4598-abf6-8cbcd8a1051c
6 30724026 533 d0ac7a01-1c30-43bd-b28e-4003196c00b3
6 30724027 534 d0ac7a01-1c30-43bd-b28e-4003196c00b3
6 30724027 535 d0ac7a01-1c30-43bd-b28e-4003196c00b3
6 30724313 819 d0ac7a01-1c30-43bd-b28e-4003196c00b3
6 30724315 821 d0ac7a01-1c30-43bd-b28e-4003196c00b3
12 56117622 124 a4b0054f-65bf-4de2-b118-979cbdc385e7
12 56117633 135 a4b0054f-65bf-4de2-b118-979cbdc385e7
12 56117737 228 a4b0054f-65bf-4de2-b118-979cbdc385e7
12 56117743 234 a4b0054f-65bf-4de2-b118-979cbdc385e7
12 56117752 242 a4b0054f-65bf-4de2-b118-979cbdc385e7
1 19608576 610 6477e038-b8c2-40da-ab2a-18eba9171aaf
1 225790240 754 7b0d8373-328c-452e-9396-8cb7fcbc4716
21 8400835 28 1eceab13-5c0e-4845-9636-e88c7d5a71b2
21 8400840 34 1eceab13-5c0e-4845-9636-e88c7d5a71b2
21 8400854 50 1eceab13-5c0e-4845-9636-e88c7d5a71b2
21 8401175 387 1eceab13-5c0e-4845-9636-e88c7d5a71b2
21 8401216 424 1eceab13-5c0e-4845-9636-e88c7d5a71b2
21 8401228 434 1eceab13-5c0e-4845-9636-e88c7d5a71b2
21 8401347 553 1eceab13-5c0e-4845-9636-e88c7d5a71b2
21 8401348 554 1eceab13-5c0e-4845-9636-e88c7d5a71b2
21 8401409 605 1eceab13-5c0e-4845-9636-e88c7d5a71b2
21 8401433 629 1eceab13-5c0e-4845-9636-e88c7d5a71b2
21 8401465 659 1eceab13-5c0e-4845-9636-e88c7d5a71b2
21 8401481 674 1eceab13-5c0e-4845-9636-e88c7d5a71b2
21 8401537 728 1eceab13-5c0e-4845-9636-e88c7d5a71b2
21 8445066 27 1eceab13-5c0e-4845-9636-e88c7d5a71b2
21 8445067 28 1eceab13-5c0e-4845-9636-e88c7d5a71b2
21 8445072 34 1eceab13-5c0e-4845-9636-e88c7d5a71b2
21 8445086 50 1eceab13-5c0e-4845-9636-e88c7d5a71b2
21 8445407 387 1eceab13-5c0e-4845-9636-e88c7d5a71b2
21 8445448 424 1eceab13-5c0e-4845-9636-e88c7d5a71b2
21 8445460 434 1eceab13-5c0e-4845-9636-e88c7d5a71b2
21 8445578 552 1eceab13-5c0e-4845-9636-e88c7d5a71b2
21 8445579 553 1eceab13-5c0e-4845-9636-e88c7d5a71b2
21 8445580 554 1eceab13-5c0e-4845-9636-e88c7d5a71b2
21 8445581 555 1eceab13-5c0e-4845-9636-e88c7d5a71b2
21 8445641 605 1eceab13-5c0e-4845-9636-e88c7d5a71b2
21 8445665 629 1eceab13-5c0e-4845-9636-e88c7d5a71b2
21 8445697 659 1eceab13-5c0e-4845-9636-e88c7d5a71b2
21 8445713 674 1eceab13-5c0e-4845-9636-e88c7d5a71b2
21 8445765 722 1eceab13-5c0e-4845-9636-e88c7d5a71b2
21 8445769 728 1eceab13-5c0e-4845-9636-e88c7d5a71b2
21 8446180 1102 1eceab13-5c0e-4845-9636-e88c7d5a71b2
21 8446181 1103 1eceab13-5c0e-4845-9636-e88c7d5a71b2
19 23827765 375 8d49da24-77a5-4842-9431-8d1aae6be703
19 23827768 378 8d49da24-77a5-4842-9431-8d1aae6be703
1 19608576 409 3dcd3366-ae13-45bf-8ee8-07298492ca4c
19 41869104 256 a5c74caf-add0-427a-ac15-e3b175509d7c
12 6537797 214 322c0812-e170-4a3b-93e1-201e7b32fdf4
12 6537799 216 322c0812-e170-4a3b-93e1-201e7b32fdf4
12 6537802 219 322c0812-e170-4a3b-93e1-201e7b32fdf4
12 6537802 220 322c0812-e170-4a3b-93e1-201e7b32fdf4
1 19608576 474 b93c81a5-0cf1-49b7-85d5-cba5002ea907
12 6537797 87 bbbcf511-af81-4e01-aac1-68a95a514517
12 6537799 89 bbbcf511-af81-4e01-aac1-68a95a514517
12 6537802 92 bbbcf511-af81-4e01-aac1-68a95a514517
15 43793868 308 9e251b84-7895-459e-8e55-95aec12a62e1
19 23827765 414 8e8c9791-427f-4c6d-bbff-8f67c90541ea
19 23827768 417 8e8c9791-427f-4c6d-bbff-8f67c90541ea
1 19608576 372 25051fa8-38fe-4188-bfd0-c34680d720fa
22 23895099 389 1a48f02f-7c27-4521-b912-b873d094b33e
12 123597228 652 d778b7f5-c2ff-4121-86e8-d32fa7a1ff60
19 2273187 628 17aa69c0-bee0-44ec-a094-14a5b36cee74
19 2271798 173 17aa69c0-bee0-44ec-a094-14a5b36cee74
2 3580127 382 d22fd8e6-b1d2-4ca2-a507-bd7fc93642b2
16 30070354 547 f2381f4d-d2e1-410c-9963-9365278797a4
16 30070354 548 f2381f4d-d2e1-410c-9963-9365278797a4
2 216501382 127 ad7771a6-721d-43da-9d30-16ddd7932bac
3 23919238 25 3557d0da-230a-4833-8aa0-0e4052b4357b
10 96750538 260 aaae5b8c-32b3-4ad6-b62d-b3ad31ce5ace
10 96750590 312 aaae5b8c-32b3-4ad6-b62d-b3ad31ce5ace
10 96750591 313 aaae5b8c-32b3-4ad6-b62d-b3ad31ce5ace
10 96750841 562 aaae5b8c-32b3-4ad6-b62d-b3ad31ce5ace
10 17233613 14 717b9b60-a4d1-4bc9-86a3-42b2fce2f1b8
10 17233868 179 717b9b60-a4d1-4bc9-86a3-42b2fce2f1b8
11 18407535 589 a5e06853-2a6d-42d7-b8f8-6349113c3c52
11 18407535 553 20a8db54-0fcb-4971-a1b0-cbdc10d5b797
7 20827480 162 a4abd711-5ebf-4cdd-9ad3-ac5c1a7939e8
7 20827481 163 a4abd711-5ebf-4cdd-9ad3-ac5c1a7939e8
22 23895098 336 78789071-ac65-46f3-8e12-79806906da95
22 23895099 337 78789071-ac65-46f3-8e12-79806906da95
10 17233868 73 4c174d93-a779-4aa1-8470-3fb98bf57a27
22 23895098 399 2a4963cc-c57e-43fd-96a7-db727d7d401f
22 23895099 400 2a4963cc-c57e-43fd-96a7-db727d7d401f
X 71300544 138 325be7f0-8dcb-4c05-b991-749c0a1a73fe
22 23895098 211 6601f0ca-5e6b-4371-8513-2276ab2bcefb
22 23895099 212 6601f0ca-5e6b-4371-8513-2276ab2bcefb
19 2273187 841 47b8074f-3087-4ff5-b512-ef85eb1eaab1
19 2271798 393 47b8074f-3087-4ff5-b512-ef85eb1eaab1
19 5691336 26 76617913-2645-447f-90ac-f2bb0399ee81
19 5691340 32 76617913-2645-447f-90ac-f2bb0399ee81
19 5691357 48 76617913-2645-447f-90ac-f2bb0399ee81
16 1961948 272 a3b15a2e-7a05-4d13-9df1-616c4b3e1e0e
1 19608576 512 d07ced09-9063-4733-9d98-d95712f3ecfa
22 23895098 412 c45ed432-36ef-4fff-93ab-1624e5e1de32
22 23895099 412 c45ed432-36ef-4fff-93ab-1624e5e1de32
10 97433393 459 e585811d-f589-426a-b4e8-14df386167cd
X 71300544 866 060f32fb-e8e8-49ff-ba77-8374cb7e3bef
19 49497969 32 f0ebf7ea-77f8-45c8-93f1-aaf23b73f190
19 49497976 39 f0ebf7ea-77f8-45c8-93f1-aaf23b73f190
10 96750538 81 127f6eaa-40e2-444e-b4eb-e561cfd8be56
10 96750590 131 127f6eaa-40e2-444e-b4eb-e561cfd8be56
10 96750591 132 127f6eaa-40e2-444e-b4eb-e561cfd8be56
22 23895098 334 2dda66e1-e716-4927-a5cf-31f51e3b8066
22 23895099 335 2dda66e1-e716-4927-a5cf-31f51e3b8066
1 23693819 176 32f9759b-41ad-4891-bdcd-0cba7d390130
12 9696086 778 ce228f96-a6ff-425c-a9ee-59657548a5f2
12 9696087 779 ce228f96-a6ff-425c-a9ee-59657548a5f2
1 19608576 469 b6e1fa70-7dee-42f0-9338-7ccb9dffb0b2
1 225790240 1304 b96fbda7-0456-4d9b-bc7b-09aec2b94081
17 39204619 192 fb2a4ee8-192f-4265-bd7e-5919b628fd66
17 39204699 266 fb2a4ee8-192f-4265-bd7e-5919b628fd66
19 2273187 410 2f831939-bcda-4f78-8bea-e92821c68822
1 23694783 386 170168a8-d673-4bfd-bd86-d902677fc23d
7 20827480 197 5ee435c3-995d-4ac6-a26a-84044f59a902
7 20827481 198 5ee435c3-995d-4ac6-a26a-84044f59a902
16 30070354 546 f8104b0f-0332-4994-9a7b-ff62e74c378c
16 1961948 292 ee5462ef-4d4b-40c2-906a-c6bf8b7cd49c
6 149594343 273 734f9e83-2ffc-4599-8093-4076c1fda451
6 30724313 84 bbcfe8e1-d5a5-4dfc-a576-0c44ba09567a
6 30724315 86 bbcfe8e1-d5a5-4dfc-a576-0c44ba09567a
17 16382398 42 2006d663-028e-4020-a0d2-9a8d2efbbc8e
17 16382647 279 2006d663-028e-4020-a0d2-9a8d2efbbc8e
17 16382716 350 2006d663-028e-4020-a0d2-9a8d2efbbc8e
19 1440367 335 db4d9389-2582-4c76-9530-fc6d38763ec8
X 72160383 496 d46e26dc-a141-4681-8027-c1fa454374bb
6 30724313 70 404c2fa3-3384-481a-8294-856e1216fd14
6 30724315 72 404c2fa3-3384-481a-8294-856e1216fd14
22 23895098 388 abb3fbb8-96a2-4bc9-bdce-e5c210438a10
22 23895099 389 abb3fbb8-96a2-4bc9-bdce-e5c210438a10
17 74209836 266 44658484-bad2-46ac-9304-a81b5003bf5a
4 108622537 82 3772250d-f4cc-44a2-a9c4-6ea9c4e8fe18
1 23694783 388 45293a82-7af1-4b29-b812-fefe6d9475ae
11 75404771 173 5bfb8359-9e55-4d5b-a55d-38bfc5e427ba
17 39204619 292 c624a766-9ea3-40cc-bb02-dd6610556707
17 39204699 361 c624a766-9ea3-40cc-bb02-dd6610556707
10 96750538 258 fe2574f1-4766-4223-9102-cda2adfa651a
10 96750590 304 fe2574f1-4766-4223-9102-cda2adfa651a
10 96750591 305 fe2574f1-4766-4223-9102-cda2adfa651a
10 96750841 539 fe2574f1-4766-4223-9102-cda2adfa651a
X 48578045 627 53904216-fb2a-468a-993b-59c5ac7f2e49
10 96750841 196 d4221b0c-729e-4ed2-bae1-2133c17544be
12 49272477 627 1f1b83ad-8985-44c3-8cc9-466716b03543
12 49272481 631 1f1b83ad-8985-44c3-8cc9-466716b03543
12 49272482 632 1f1b83ad-8985-44c3-8cc9-466716b03543
12 49272626 768 1f1b83ad-8985-44c3-8cc9-466716b03543
19 49499535 1032 3ed38509-1537-48bb-b3c9-f98a515fa11e
19 49499568 1063 3ed38509-1537-48bb-b3c9-f98a515fa11e
19 49499654 1144 3ed38509-1537-48bb-b3c9-f98a515fa11e
19 55386620 159 324548ce-f4cd-4004-a9ac-f4e4d6c13995
1 225790240 405 3b4f5b14-3931-46d3-b624-0a04e63ad6de
X 48578045 577 1fcb3227-60a7-4194-99dd-d57688ea0248
22 23895098 424 01ea2b8a-3064-48ce-931e-12e6228523f2
22 23895099 425 01ea2b8a-3064-48ce-931e-12e6228523f2
12 6537797 309 c659b290-73ab-4759-b8ca-293b0862fba6
12 6537799 311 c659b290-73ab-4759-b8ca-293b0862fba6
12 6537802 314 c659b290-73ab-4759-b8ca-293b0862fba6
21 8445448 155 fbfe30e0-e0e1-46a0-9514-3d6a9557b16f
21 8445460 165 fbfe30e0-e0e1-46a0-9514-3d6a9557b16f
21 8445579 272 fbfe30e0-e0e1-46a0-9514-3d6a9557b16f
21 8445580 273 fbfe30e0-e0e1-46a0-9514-3d6a9557b16f
21 8445581 274 fbfe30e0-e0e1-46a0-9514-3d6a9557b16f
21 8445636 322 fbfe30e0-e0e1-46a0-9514-3d6a9557b16f
21 8445665 347 fbfe30e0-e0e1-46a0-9514-3d6a9557b16f
21 8445697 380 fbfe30e0-e0e1-46a0-9514-3d6a9557b16f
21 8445713 395 fbfe30e0-e0e1-46a0-9514-3d6a9557b16f
21 8445765 446 fbfe30e0-e0e1-46a0-9514-3d6a9557b16f
21 8446180 826 fbfe30e0-e0e1-46a0-9514-3d6a9557b16f
21 8446181 827 fbfe30e0-e0e1-46a0-9514-3d6a9557b16f
19 23827765 656 449ea38b-4e23-4705-8975-db73ef91181d
19 23827768 659 449ea38b-4e23-4705-8975-db73ef91181d
22 23895098 323 94aadfa2-7704-4e91-b9d4-f5ef6a57e674
22 23895099 324 94aadfa2-7704-4e91-b9d4-f5ef6a57e674
7 20827480 172 52b20d77-db2c-420e-ba5e-8f4e057ac0a7
7 20827481 173 52b20d77-db2c-420e-ba5e-8f4e057ac0a7
22 23895098 106 96d90a4b-2ec9-4b22-bd5d-e1c451040772
22 23895099 107 96d90a4b-2ec9-4b22-bd5d-e1c451040772
6 33276034 288 f1fa5b56-82c7-4478-bbc7-2280a1faed83
19 23827765 697 33beb833-5720-4a70-80e0-748b6946d81a
19 23827768 700 33beb833-5720-4a70-80e0-748b6946d81a
16 1961948 392 5274f307-5cbd-4f6c-a2b6-1867541c2760
11 18407535 385 043a6e6a-167b-4c37-97e7-eeb2350fec63
22 23895098 416 dc4c72f4-9b57-41c4-81fe-bba07ef4ac85
22 23895099 417 dc4c72f4-9b57-41c4-81fe-bba07ef4ac85
X 103217026 405 5d3a5df7-fb2d-4f54-ae47-77a6377af552
12 6870604 58 1204a5fb-4c27-45e7-8b2c-e5cf2b25a03b
22 23895098 303 9b141768-3b57-486c-96a6-f2f710d3b32c
22 23895099 304 9b141768-3b57-486c-96a6-f2f710d3b32c
1 23694783 405 1be73dff-700b-40ab-9bde-fed338aa2f86
1 19608576 465 f7d91905-9ea7-486e-a789-6a82663a600c
10 97433393 564 ba98cde2-3eb8-48d5-a444-67ec449b9f45
19 2273187 288 223a6531-6f85-4872-b3a8-998d6bea9258
16 70572069 465 2af34ecc-e59c-42b9-8e51-fdb4b6098800
17 42998805 76 f0695f0a-97e6-44f2-a203-18bb71bb6513
11 18407535 866 f5f17470-ff88-4f90-9499-6cbe1281f12f
12 6537191 448 2f2ef4ff-21db-404e-aeee-d6f7babef982
12 6537797 775 2f2ef4ff-21db-404e-aeee-d6f7babef982
12 6537799 777 2f2ef4ff-21db-404e-aeee-d6f7babef982
12 6537802 780 2f2ef4ff-21db-404e-aeee-d6f7babef982
11 18407535 782 b5b3e0e3-ab20-4147-a8a7-246d2a508af3
6 30724026 204 9aeca63f-d716-4d6c-baef-1b7148302175
6 30724027 205 9aeca63f-d716-4d6c-baef-1b7148302175
6 30724313 483 9aeca63f-d716-4d6c-baef-1b7148302175
6 30724315 485 9aeca63f-d716-4d6c-baef-1b7148302175
19 55386620 156 1d57b80e-22e3-477d-adea-3a1460ee41e6
9 128695089 83 b6fd6211-4119-48f4-bb37-a53489ca90dc
X 71300544 550 e8cd2d0e-4561-4e2d-89ab-a4e7d5b608ef
22 23895098 390 d7bb52e6-32ad-487b-94c5-8a5c5fb1af19
22 23895099 391 d7bb52e6-32ad-487b-94c5-8a5c5fb1af19
7 20827480 166 ff6fbe36-3714-4c6c-bb49-ca4f92698ba6
7 20827481 167 ff6fbe36-3714-4c6c-bb49-ca4f92698ba6
10 97433393 542 7ac2134f-557b-4bf1-b3c2-b7afd239f659
19 5691336 160 a65bd1cb-58ba-45f9-9e89-843ebf11de91
19 5691340 164 a65bd1cb-58ba-45f9-9e89-843ebf11de91
19 5691340 165 a65bd1cb-58ba-45f9-9e89-843ebf11de91
19 5691357 181 a65bd1cb-58ba-45f9-9e89-843ebf11de91
12 6537191 278 0ee44b01-1631-421c-b56e-1e8babed2398
12 6537797 597 0ee44b01-1631-421c-b56e-1e8babed2398
12 6537799 602 0ee44b01-1631-421c-b56e-1e8babed2398
12 6537802 605 0ee44b01-1631-421c-b56e-1e8babed2398
6 126346219 294 3bb594ed-1e32-440a-983b-a216c3b84ee1
10 96750841 207 4e51f359-2be9-4562-b30c-b6cdf40156e7
9 128695089 399 481d7cb4-b3d1-4567-9d8b-2b9c59f0c9a8
19 23827765 547 8491b75a-2a04-45e1-af5d-6e8cff340c1c
19 23827768 550 8491b75a-2a04-45e1-af5d-6e8cff340c1c
19 2273187 488 1519be27-1f89-414e-a0c7-d60f04aa0b7b
19 2271798 10 1519be27-1f89-414e-a0c7-d60f04aa0b7b
17 43002705 304 8d4aef69-c7df-4ef5-8759-c61ccb683cd4
1 23694783 345 549b7b67-a267-4597-bfa5-71af337489c0
1 19608576 437 ff7ec3ba-9895-401a-a599-759f1ecdb136
6 35470602 406 9f293a4f-ae06-4376-b8d4-ead0c5042e23
6 35470624 430 9f293a4f-ae06-4376-b8d4-ead0c5042e23
10 96750538 243 f7394485-036b-4669-b886-3f62b4df9989
10 96750538 244 f7394485-036b-4669-b886-3f62b4df9989
10 96750590 294 f7394485-036b-4669-b886-3f62b4df9989
10 96750591 295 f7394485-036b-4669-b886-3f62b4df9989
10 96750841 538 f7394485-036b-4669-b886-3f62b4df9989
1 19608576 483 8645d3fb-3fda-44a8-b622-4eec159170b4
11 18407535 851 0be94f5c-7752-468f-b769-7e1b438caad5
19 1440367 184 b65e63e5-0c9c-422f-9708-8e92e27f573d
19 2273187 420 75b0faad-cf6b-45a7-8acc-22d36fca5ef2
1 19608576 480 77a5a491-ec40-4362-b309-28a58a7fa1f0
19 1440367 331 75fd6a2c-efcd-48e7-9f2a-08c03b733b10
11 75404771 598 c63ff948-f884-4feb-90bd-d2fed4114e55
19 583224 335 db1a1b75-2865-4b76-8152-6e62eb7786f3
19 583366 456 db1a1b75-2865-4b76-8152-6e62eb7786f3
16 30070354 133 7c3d57a6-0739-4ad1-b427-fa4f428d5f08
2 216499278 34 9a600f38-99d9-430a-9b12-fdde17500d2e
6 30724026 453 60bd3ff9-46dc-4855-99d7-bfe681e0649b
6 30724027 454 60bd3ff9-46dc-4855-99d7-bfe681e0649b
6 30724027 455 60bd3ff9-46dc-4855-99d7-bfe681e0649b
6 30724313 740 60bd3ff9-46dc-4855-99d7-bfe681e0649b
6 30724315 742 60bd3ff9-46dc-4855-99d7-bfe681e0649b
6 30724315 743 60bd3ff9-46dc-4855-99d7-bfe681e0649b
19 41860791 42 3edd57d3-58b2-4c87-b444-f1a07bc6940a
19 41860833 85 3edd57d3-58b2-4c87-b444-f1a07bc6940a
19 41860835 87 3edd57d3-58b2-4c87-b444-f1a07bc6940a
11 18407535 271 cfdc0368-1e7f-4180-8b86-e427125363b2
19 1440367 351 ce23b2c9-0091-4287-bfc4-1ea9b622f08a
22 23895098 273 4145563a-4ad0-47fa-87af-5a4b39014a24
22 23895099 274 4145563a-4ad0-47fa-87af-5a4b39014a24
12 49272477 16 8e908be3-8b8b-40fe-9b06-b8770e1ca93f
12 49272481 20 8e908be3-8b8b-40fe-9b06-b8770e1ca93f
12 49272482 21 8e908be3-8b8b-40fe-9b06-b8770e1ca93f
12 49272626 165 8e908be3-8b8b-40fe-9b06-b8770e1ca93f
10 78035554 129 e2b5fff7-1af8-4e04-a525-aa6aa94d039d
10 78037288 385 e2b5fff7-1af8-4e04-a525-aa6aa94d039d
12 6870604 231 654b23d8-3a0e-4039-a1fc-ad4aed9e7dd4
19 49499535 373 0e338beb-64d1-4950-933c-2d0f5edb55b8
19 49499568 397 0e338beb-64d1-4950-933c-2d0f5edb55b8
19 49499654 481 0e338beb-64d1-4950-933c-2d0f5edb55b8
10 97433393 423 1164344a-7909-4cd0-b4b3-879384037d1c
X 119470430 646 6da74a3e-742c-44a2-b229-70f77ae0858a
X 119470433 649 6da74a3e-742c-44a2-b229-70f77ae0858a
12 98597985 505 3147bcf4-52b3-402e-aba5-11ee2eeb473f
12 98597986 506 3147bcf4-52b3-402e-aba5-11ee2eeb473f
10 96750538 317 d98c7c46-0577-452d-aad4-217917360246
10 96750590 373 d98c7c46-0577-452d-aad4-217917360246
10 96750591 374 d98c7c46-0577-452d-aad4-217917360246
10 96750841 619 d98c7c46-0577-452d-aad4-217917360246
2 216501382 284 20b8e241-c381-425d-ad80-c544ec54ceca
12 54284633 209 bd80fbea-f06a-436e-ad4e-885cc8155069
1 19608576 223 86fb5600-531c-4282-b0af-4a58de6e23be
2 216499278 35 b02cc67c-1ffa-4ef6-9890-3f33a78057b9
19 2273187 569 8a73c658-12fe-46b3-887a-a7a8099268db
12 6537797 140 848eab91-f2ab-4f61-873c-a150cdb3e570
12 6537797 142 848eab91-f2ab-4f61-873c-a150cdb3e570
12 6537799 144 848eab91-f2ab-4f61-873c-a150cdb3e570
2 216499278 31 648e994e-8d15-4dba-8faa-596492f84d61
12 6870604 191 07f107a0-c135-48d7-a007-6791e732f7e9
10 17233613 28 f2f82012-804a-421c-a045-af393d374437
10 17233868 196 f2f82012-804a-421c-a045-af393d374437
19 583224 186 044f87a2-8cca-4f0e-93ac-33bee43169d3
19 583366 327 044f87a2-8cca-4f0e-93ac-33bee43169d3
2 73252770 1029 6471e1f5-c270-49d2-8a21-1be316631a0f
2 73252772 1031 6471e1f5-c270-49d2-8a21-1be316631a0f
10 78035554 128 d6b5cb28-8ed4-4fa6-a688-5ba9cf9d2d43
6 149594343 283 8811e2fa-8835-4b0a-bc3e-385dadae8060
7 20827480 160 4be415e7-719c-4435-9bf5-96f81d7025c5
7 20827481 161 4be415e7-719c-4435-9bf5-96f81d7025c5
12 9696087 233 616937d0-4c7b-41e1-a6a1-2ff2199b4efb
12 6537797 219 78793143-ba73-4c4d-9b3c-ff64cd20fcbd
12 6537799 221 78793143-ba73-4c4d-9b3c-ff64cd20fcbd
12 6537802 224 78793143-ba73-4c4d-9b3c-ff64cd20fcbd
22 23895098 1545 15ff5f31-3aad-41d3-8b19-a89889111233
22 23895099 1545 15ff5f31-3aad-41d3-8b19-a89889111233
17 43002705 190 c1fdc410-e67b-4954-a6c6-33b714732569
10 96750538 127 b5e66919-8f2d-4c4e-8e87-032b711761a1
10 96750590 179 b5e66919-8f2d-4c4e-8e87-032b711761a1
10 96750591 180 b5e66919-8f2d-4c4e-8e87-032b711761a1
10 96750841 418 b5e66919-8f2d-4c4e-8e87-032b711761a1
19 5691336 204 ebb43211-a3b8-41ba-a7db-be2099253776
19 5691340 208 ebb43211-a3b8-41ba-a7db-be2099253776
19 5691357 224 ebb43211-a3b8-41ba-a7db-be2099253776
19 5691336 133 df072272-805c-42aa-9b74-79d395df45d8
19 5691340 137 df072272-805c-42aa-9b74-79d395df45d8
19 5691357 159 df072272-805c-42aa-9b74-79d395df45d8
22 23895098 135 c4ec64a4-6222-4e07-8906-b102551456f8
22 23895099 136 c4ec64a4-6222-4e07-8906-b102551456f8
17 16382170 182 044db03a-7446-4d35-a23c-bd7296a2d077
17 16382398 398 044db03a-7446-4d35-a23c-bd7296a2d077
17 16382647 632 044db03a-7446-4d35-a23c-bd7296a2d077
17 16382716 700 044db03a-7446-4d35-a23c-bd7296a2d077
22 23895099 401 c2d7497a-aea4-47a9-9d30-823acf8837ae
3 23919238 59 d4f70b4b-59a4-45f5-bec9-bf1118c80bcc
7 20827480 164 5a650b5d-bbb3-4ecb-8c0e-589378ff0171
7 20827481 165 5a650b5d-bbb3-4ecb-8c0e-589378ff0171
X 48578045 1125 fbab6871-2126-4357-b25f-8c5d348ee505
19 55386620 144 8a7bc540-7575-49c6-919f-17aea4038d91
19 8322297 213 08afef11-8bfa-47e0-852c-1ecd8f84d0b5
11 18407535 206 5ae24f55-ec05-465b-9a61-f8dada12f6fe
19 5691336 112 e84e0ee0-b201-444b-a4e6-8d1508ddc192
19 5691340 116 e84e0ee0-b201-444b-a4e6-8d1508ddc192
19 5691357 132 e84e0ee0-b201-444b-a4e6-8d1508ddc192
19 1440367 208 8c241618-2bc2-4140-9033-0f7956269c1e
19 2273187 107 f55b6b21-d0c1-4bf6-93d5-e2d84f18f12a
19 23827765 417 bfc8c8e0-a153-402e-80a2-c5c0a693abed
19 23827768 420 bfc8c8e0-a153-402e-80a2-c5c0a693abed
16 30070354 332 e89b57cd-09cd-46c7-95a4-1224dead8131
12 49272477 346 63554965-274c-4dbd-bdf5-578480439c3e
12 49272481 350 63554965-274c-4dbd-bdf5-578480439c3e
12 49272482 351 63554965-274c-4dbd-bdf5-578480439c3e
12 49272626 501 63554965-274c-4dbd-bdf5-578480439c3e
19 23827765 462 3fc15bc2-ae38-4f56-8cfa-1eebda83408f
19 23827768 465 3fc15bc2-ae38-4f56-8cfa-1eebda83408f
4 108622537 209 e537c6cd-6937-46f6-bc4c-2f68de3d497e
15 43793868 304 2808c4b8-ff94-409a-8d79-ef7ca38288b7
15 43793868 305 2808c4b8-ff94-409a-8d79-ef7ca38288b7
10 96750538 295 d4616f49-e3b9-43be-a624-325f3528180d
10 96750590 349 d4616f49-e3b9-43be-a624-325f3528180d
10 96750841 593 d4616f49-e3b9-43be-a624-325f3528180d
19 23827765 152 54ce116a-17fb-4177-b0cb-4227398c1a32
19 23827768 154 54ce116a-17fb-4177-b0cb-4227398c1a32
19 5691336 136 d2ab8b4e-81ca-409c-ac1f-38b2f61c9d23
19 5691340 141 d2ab8b4e-81ca-409c-ac1f-38b2f61c9d23
19 5691357 155 d2ab8b4e-81ca-409c-ac1f-38b2f61c9d23
1 19608576 456 435ed2ab-3073-47d1-b2aa-ee49ae292173
12 9696086 539 cf0541d1-3f5d-4156-9d53-17e83a8e7bb5
12 9696087 540 cf0541d1-3f5d-4156-9d53-17e83a8e7bb5
X 72160383 626 e56776af-b03c-4b1a-b9f8-62d519e9b53c
10 96750538 146 2a3d05cf-87d4-4abf-83e5-0f148adf9bb9
10 96750590 200 2a3d05cf-87d4-4abf-83e5-0f148adf9bb9
10 96750591 201 2a3d05cf-87d4-4abf-83e5-0f148adf9bb9
10 96750841 449 2a3d05cf-87d4-4abf-83e5-0f148adf9bb9
19 23827765 304 484b1e14-53c7-4d21-93c8-a7f3e37ef762
19 23827768 304 484b1e14-53c7-4d21-93c8-a7f3e37ef762
6 149594343 210 a86afd83-b269-4496-b623-bb29fe74c617
6 33276034 210 a86afd83-b269-4496-b623-bb29fe74c617
10 96750538 246 6f5d5e75-de28-4e88-bc91-ba5e8db5d0e2
10 96750590 298 6f5d5e75-de28-4e88-bc91-ba5e8db5d0e2
10 96750591 299 6f5d5e75-de28-4e88-bc91-ba5e8db5d0e2
10 96750841 543 6f5d5e75-de28-4e88-bc91-ba5e8db5d0e2
5 73503083 460 0b6ecfd2-16f9-43a7-b39b-e2fa86159e32
1 23694783 123 0b6ecfd2-16f9-43a7-b39b-e2fa86159e32
X 72160383 586 357ae49a-4ed2-4a1b-905e-fb4a7f0626b5
1 119744152 508 692decd4-e584-44ba-8064-ed23f571a77c
10 96750538 69 f68214ac-033e-4e77-86fb-1095b880f2f0
10 96750590 120 f68214ac-033e-4e77-86fb-1095b880f2f0
10 96750591 121 f68214ac-033e-4e77-86fb-1095b880f2f0
10 96750841 375 f68214ac-033e-4e77-86fb-1095b880f2f0
2 55235473 75 9cc92567-8c86-4e4f-8789-d22a885018cf
2 55235553 154 9cc92567-8c86-4e4f-8789-d22a885018cf
2 55235555 155 9cc92567-8c86-4e4f-8789-d22a885018cf
10 78035554 132 ff526ab8-2f8e-472d-8679-53287e0c10ed
22 23895098 427 28085f91-764f-412f-a0f0-977c74a0e599
22 23895099 428 28085f91-764f-412f-a0f0-977c74a0e599
12 56160009 150 d886154b-b63a-454c-ad27-108b41febd94
2 216501382 42 98d736a1-92ba-4d47-bbf9-0c0238c95aa1
12 6537797 732 b5ee5064-f670-42bc-a40d-f4cc960a3527
12 6537799 734 b5ee5064-f670-42bc-a40d-f4cc960a3527
12 6537802 737 b5ee5064-f670-42bc-a40d-f4cc960a3527
22 23895098 401 aeb0fd1c-b30b-467f-bc3c-cd30c401a60c
22 23895099 402 aeb0fd1c-b30b-467f-bc3c-cd30c401a60c
19 1440367 350 1293abf4-dbfe-4903-9c1b-a49ee447df62
19 1440367 355 34056a03-345a-498b-9428-a6eb639233c4
2 216499278 33 53120746-bb10-4b7a-9c25-19082d670206
1 28236371 137 e8f1d7eb-3a7f-4217-a03a-cbe02a1f7254
3 23919238 179 169cdf7f-2a3c-4ac6-897c-e15a9046b638
7 20827480 160 2d0d4c30-716b-47a4-9be5-e45681a910bd
7 20827481 161 2d0d4c30-716b-47a4-9be5-e45681a910bd
17 41690110 345 353320fe-1487-4aed-bc1c-fc150f7739f5
16 30070354 255 b3682d78-4c2c-4289-91bb-e0d01ac06e2d
19 41869104 63 1ab4d471-0f20-4af4-b056-b0ccd6e6d8c7
22 23895098 379 a6e6fc49-7146-46bf-8ade-3369129aa1e3
22 23895099 380 a6e6fc49-7146-46bf-8ade-3369129aa1e3
1 19608576 469 78fcc01a-ab2a-4f78-bbb0-ddf2ca22e6fc
19 55386620 162 b8a6338a-3f82-4f72-8226-ad9a54bbeff5
1 23693819 164 a1b9f488-2d0e-4150-a255-2194ffbb2eae
1 23694783 122 a1b9f488-2d0e-4150-a255-2194ffbb2eae
19 23827765 63 6fd0b665-e7e0-4c2d-b27f-98f8938261c0
19 23827768 66 6fd0b665-e7e0-4c2d-b27f-98f8938261c0
19 1440367 349 1c8049f7-bbaa-4f38-8a74-31e3f777e46d
19 1440367 312 bb69e9f0-aae5-43ed-bb9b-85c867463ab5
11 18407535 1355 f491ccb5-7163-4e78-ba32-aff29bb3edb1
2 73252770 360 0f8a9635-ed81-4d38-9115-7792e3943aeb
2 73252772 362 0f8a9635-ed81-4d38-9115-7792e3943aeb
7 20827480 171 efb01af8-47bc-4482-babf-b73a1218ae4f
7 20827481 172 efb01af8-47bc-4482-babf-b73a1218ae4f
16 30070354 215 d59436f5-6030-4d72-89a4-e2ed89ee7dc6
12 56117622 202 1269c52e-674a-4fe9-bd0b-fba24a588e0e
12 56117633 212 1269c52e-674a-4fe9-bd0b-fba24a588e0e
12 56117737 318 1269c52e-674a-4fe9-bd0b-fba24a588e0e
12 56117743 324 1269c52e-674a-4fe9-bd0b-fba24a588e0e
12 56117752 334 1269c52e-674a-4fe9-bd0b-fba24a588e0e
11 18407535 1295 7ba753e9-c1c8-403f-b72d-2ce50e785f24
19 1440367 340 1231f71c-7625-40c7-9948-ed6ae9122fcb
19 23827765 680 67e761ef-9732-48b4-8396-164c24b90141
19 23827768 683 67e761ef-9732-48b4-8396-164c24b90141
19 583224 1316 4f59c5ed-2b8d-40d3-bdfa-1551783eea1f
19 583366 1451 4f59c5ed-2b8d-40d3-bdfa-1551783eea1f
17 74209836 22 2885299a-7eb9-4318-b8d3-49660f89f27e
X 71300544 330 3b3cc7ac-b0a5-4a48-8217-6435c6d2322e
1 19608576 475 dd839125-49e4-4861-b099-2db317580f06
10 97433393 748 42095580-f451-47e6-9913-d1bae794d47b
19 5691336 132 cb94bd5e-bd11-418e-9aa4-e1c109c642f1
19 5691340 136 cb94bd5e-bd11-418e-9aa4-e1c109c642f1
19 5691357 148 cb94bd5e-bd11-418e-9aa4-e1c109c642f1
12 6537191 318 ef6b7fdb-236a-4018-9ace-b6d851270ff7
12 6537797 639 ef6b7fdb-236a-4018-9ace-b6d851270ff7
12 6537799 641 ef6b7fdb-236a-4018-9ace-b6d851270ff7
12 6537802 644 ef6b7fdb-236a-4018-9ace-b6d851270ff7
1 32228782 731 156bb3d1-54b1-46d6-8173-17983442a0ce
1 32228782 734 156bb3d1-54b1-46d6-8173-17983442a0ce
19 23827765 350 2376f0db-b64f-4553-bd4b-9c57593c9fd3
19 23827768 353 2376f0db-b64f-4553-bd4b-9c57593c9fd3
7 23491261 342 16e5740e-9a3a-4c53-9676-5c80e4aecee0
10 97433393 426 1a7f1ed1-fb55-4a20-919b-d05d7241cbd1
17 74209836 304 bb2b2ce5-5d00-4b2b-a447-bb6c7c78e21a
2 216499278 32 19411156-9fa6-4646-a86a-8e822153910f
11 18407535 765 53371178-9f1f-4c34-8a3a-27d0e1e8d29c
22 23895099 202 20f96ce1-2372-4863-bbb1-04222b8267a2
12 56117622 62 d5de3ae7-8825-4237-9e17-65b3a66cacd2
12 56117633 73 d5de3ae7-8825-4237-9e17-65b3a66cacd2
12 56117737 166 d5de3ae7-8825-4237-9e17-65b3a66cacd2
12 56117743 173 d5de3ae7-8825-4237-9e17-65b3a66cacd2
12 56117752 181 d5de3ae7-8825-4237-9e17-65b3a66cacd2
22 23895098 297 4a39f53e-fce1-41ff-ad7f-00d66d3d2c8d
22 23895099 298 4a39f53e-fce1-41ff-ad7f-00d66d3d2c8d
19 23827765 274 034b338c-ff63-4c2f-b52f-16dd30a92614
19 23827768 276 034b338c-ff63-4c2f-b52f-16dd30a92614
22 23895098 335 2f082dd2-ecfb-4fae-85d0-381ba187c90c
22 23895099 336 2f082dd2-ecfb-4fae-85d0-381ba187c90c
22 23895098 402 5326be1c-7b09-4f26-9ce4-d10efc75a60b
22 23895099 403 5326be1c-7b09-4f26-9ce4-d10efc75a60b
17 43002705 303 5b6002ce-1e8a-4de1-8929-7415a8e615cc
19 1440367 314 c1b601c5-dc85-4215-9279-51eb50bb1a8e
2 216501382 277 70c15d32-e500-413e-af28-36b46c6261ec
19 5691336 283 cc9a61b0-059c-44b5-9dc4-cdac7444f868
19 5691340 285 cc9a61b0-059c-44b5-9dc4-cdac7444f868
19 5691357 300 cc9a61b0-059c-44b5-9dc4-cdac7444f868
16 30070354 982 5effee13-1ee5-4e16-97be-b3a38f9e541a
16 30068850 28 5effee13-1ee5-4e16-97be-b3a38f9e541a
16 30068890 67 5effee13-1ee5-4e16-97be-b3a38f9e541a
16 30070354 1437 3e9b8d4c-7a44-4816-9d24-18564d66905e
16 30067540 228 3e9b8d4c-7a44-4816-9d24-18564d66905e
16 30068850 33 3e9b8d4c-7a44-4816-9d24-18564d66905e
16 30068890 74 3e9b8d4c-7a44-4816-9d24-18564d66905e
1 28236371 132 7f3d5e3e-d512-4e89-aa27-a50702cb77b0
12 6537797 126 0f280a94-b7f3-4935-8376-4695902b1fc0
12 6537799 128 0f280a94-b7f3-4935-8376-4695902b1fc0
12 6537802 131 0f280a94-b7f3-4935-8376-4695902b1fc0
1 19608576 540 12bc6dc6-1dfe-4dfc-9cbe-7e3c04422d29
19 23827765 431 45647710-2358-4453-b9a4-df6e83216ffe
19 23827768 434 45647710-2358-4453-b9a4-df6e83216ffe
17 16382647 178 93f0ea8a-3cc6-41a1-b39d-d0aa9a0477e5
17 16382716 255 93f0ea8a-3cc6-41a1-b39d-d0aa9a0477e5
7 20827480 173 ef0328cf-b730-4051-9bf4-0b50e5291060
7 20827480 174 ef0328cf-b730-4051-9bf4-0b50e5291060
7 20827481 175 ef0328cf-b730-4051-9bf4-0b50e5291060
16 30070354 280 e3218c06-20d5-4b27-a7bf-2a9498d819cd
16 30070354 281 e3218c06-20d5-4b27-a7bf-2a9498d819cd
10 78035554 126 ee02ff40-f698-4b31-bfe9-58bec4c85561
19 23827765 639 8dc608b6-1215-42ac-8038-9180d5d22c15
19 23827768 642 8dc608b6-1215-42ac-8038-9180d5d22c15
17 16382170 325 9d20f3c6-f9e0-4f0c-954f-c9ab51f85a7d
17 16382398 543 9d20f3c6-f9e0-4f0c-954f-c9ab51f85a7d
17 16382647 770 9d20f3c6-f9e0-4f0c-954f-c9ab51f85a7d
17 16382716 836 9d20f3c6-f9e0-4f0c-954f-c9ab51f85a7d
10 97432395 104 28d95bfb-fa6f-4531-b2cd-efb253af4c8c
10 97433393 1074 28d95bfb-fa6f-4531-b2cd-efb253af4c8c
X 119470430 479 e4f47820-3ea4-4012-b357-1a598405544e
X 119470433 482 e4f47820-3ea4-4012-b357-1a598405544e
16 30070354 1033 aac70c77-5370-4b97-99f6-d722c9f4ff99
10 78035554 133 fab38ae4-6532-4b42-b238-9a1a99aec2d1
1 23694783 85 828c0cc8-b81b-4234-bc35-9460d205db89
19 2273187 805 5e1d728e-eb69-4ad9-8f71-9a8c98fe9995
19 2271798 16 5e1d728e-eb69-4ad9-8f71-9a8c98fe9995
19 23827765 649 259a6b49-46b4-44e3-a8d8-e2f7c81364b8
19 23827768 652 259a6b49-46b4-44e3-a8d8-e2f7c81364b8
3 23919238 316 388f2732-01f9-4dfd-9bd7-b40b4bc771c3
12 6537797 606 b4bf5524-b0fc-490a-88d3-4466291f049e
12 6537799 608 b4bf5524-b0fc-490a-88d3-4466291f049e
12 6537802 611 b4bf5524-b0fc-490a-88d3-4466291f049e
22 23895098 400 ea480b33-5f4e-41aa-a6f6-0925d59a9b80
22 23895099 401 ea480b33-5f4e-41aa-a6f6-0925d59a9b80
16 30070354 766 7526b317-5e2a-4854-b428-3f53641be90c
11 18407535 1102 83959304-82ca-44b8-a157-0bce1feedfe7
10 78035554 110 44ff632d-5e41-4980-a528-33f8d96f0aa1
1 19608576 356 fe83ca0f-86f9-474c-bdc9-029b4a957a0a
12 56117622 143 86cda91e-7d43-4150-a9ee-d3bcda927ef2
12 56117633 154 86cda91e-7d43-4150-a9ee-d3bcda927ef2
12 56117737 251 86cda91e-7d43-4150-a9ee-d3bcda927ef2
12 56117743 258 86cda91e-7d43-4150-a9ee-d3bcda927ef2
12 56117752 266 86cda91e-7d43-4150-a9ee-d3bcda927ef2
19 2271798 271 b5582e19-0488-4f24-9e97-15c6bcbdc866
X 78123312 377 8ef90d68-1b31-419d-8f3f-9c3a216b9bd3
X 78123312 378 8ef90d68-1b31-419d-8f3f-9c3a216b9bd3
1 23694783 376 b6751ce1-8022-4aba-9eca-997ca03d918e
1 23693819 165 b6751ce1-8022-4aba-9eca-997ca03d918e
16 30070354 902 3bca1bdd-2835-49e3-863d-8491c61ca6a8
15 43793868 315 5e760b40-f853-4681-8bfc-2442bab9e364
19 5691336 132 3092f05c-a96f-4160-ba7e-40122f1fd11d
19 5691340 136 3092f05c-a96f-4160-ba7e-40122f1fd11d
19 5691357 153 3092f05c-a96f-4160-ba7e-40122f1fd11d
10 97433393 997 a2f79571-227b-407a-ad12-13982b205d1e
19 55386620 167 0b9c1787-6570-4400-bf58-f94b5e49772f
19 55386620 169 0b9c1787-6570-4400-bf58-f94b5e49772f
22 23895098 188 dc594d19-ca22-491c-b0e3-aac5f82fac47
22 23895098 189 dc594d19-ca22-491c-b0e3-aac5f82fac47
22 23895099 190 dc594d19-ca22-491c-b0e3-aac5f82fac47
12 6537797 268 0230dbf0-b6a2-4dd2-a8af-dcfd38ddf455
12 6537799 270 0230dbf0-b6a2-4dd2-a8af-dcfd38ddf455
12 6537802 273 0230dbf0-b6a2-4dd2-a8af-dcfd38ddf455
12 6870604 169 e214ef76-6bb9-4f2a-b624-fd33fb82dcb0
12 6537797 120 7027089c-d71f-444f-a178-8b1415464abf
12 6537799 122 7027089c-d71f-444f-a178-8b1415464abf
12 6537802 126 7027089c-d71f-444f-a178-8b1415464abf
11 75404771 241 35be4de4-57f9-4acc-827d-19608134dae8
11 75404155 94 35be4de4-57f9-4acc-827d-19608134dae8
11 75404155 94 849b279f-5ab8-4edb-901f-c82b3be87a62
19 49497969 203 d233a7a5-a8f2-4ed6-98ac-9251f1466eaf
19 49497976 209 d233a7a5-a8f2-4ed6-98ac-9251f1466eaf
6 33276034 284 68fbb66f-403a-4dc4-88ff-d056b00ddf15
6 33276208 349 68fbb66f-403a-4dc4-88ff-d056b00ddf15
1 19608576 267 e530f7df-6029-4d68-bb04-ae3c9fbcb70f
11 75404771 182 c474a89f-5cce-4156-8bfc-9c014d28f669
2 216501382 285 d1df7659-8e42-45d1-80cc-d79d9dfd6558
2 216499278 33 d1df7659-8e42-45d1-80cc-d79d9dfd6558
6 149594343 263 be70a038-9bf3-49d8-a662-06671c892355
2 73252770 238 18b749ef-cdb1-41dd-a6df-1ece04222fe4
2 73252772 240 18b749ef-cdb1-41dd-a6df-1ece04222fe4
19 5691336 143 c5724557-be26-470c-a2be-b3f606290413
19 5691340 147 c5724557-be26-470c-a2be-b3f606290413
19 5691357 163 c5724557-be26-470c-a2be-b3f606290413
12 49272477 437 455c59c1-5b33-4d73-8102-9749a2e846f9
12 49272481 441 455c59c1-5b33-4d73-8102-9749a2e846f9
12 49272482 442 455c59c1-5b33-4d73-8102-9749a2e846f9
12 49272626 581 455c59c1-5b33-4d73-8102-9749a2e846f9
10 96750590 311 1c94d24b-c0f7-4b40-a2a4-603a523841ed
10 96750591 312 1c94d24b-c0f7-4b40-a2a4-603a523841ed
10 96750841 568 1c94d24b-c0f7-4b40-a2a4-603a523841ed
22 23895099 334 91ef7d16-4c20-4f4b-af93-26eeca9dac05
1 19608576 521 3b965716-d75a-406e-931f-f21a7efc5077
1 23693819 188 2da5b436-8eb0-40fd-a89e-f5ee7b061f6a
16 30070354 175 b782a2fd-8cf8-4e7c-8022-c9b5487eeec8
12 6870604 76 f95beba4-73fa-45e4-aa69-541d45a87495
11 18407535 1080 2f4bceab-8d03-4a5d-97a1-99194776ded7
12 6537797 779 42fb5cfe-d461-4ee4-9790-cd990b10d753
12 6537799 781 42fb5cfe-d461-4ee4-9790-cd990b10d753
12 6537802 784 42fb5cfe-d461-4ee4-9790-cd990b10d753
19 2271798 394 2f5b589d-7489-4aab-b160-5226f74e57bf
19 41869104 105 f80a997b-8659-45cd-8144-5bf31891f5b7
11 18407535 572 e3b95433-5dfa-4fea-b3c7-bb50935ebde2
1 23694783 370 c3af8b44-b63c-4452-ac67-6abc83ed721e
19 49497969 497 31cd2c88-fead-4ef8-a3d5-ac9516bc7b3a
19 49497976 505 31cd2c88-fead-4ef8-a3d5-ac9516bc7b3a
11 18407535 592 be5cea1d-2dd9-40dc-9a00-2c8c5d46ba4d
11 18405513 107 be5cea1d-2dd9-40dc-9a00-2c8c5d46ba4d
11 18407535 438 0759943c-5ca6-4bb3-8db6-b2b25d1635da
1 28236371 115 b8930ecd-cb10-4cc5-8fe5-6e9cdb3a0f24
12 6870604 647 ea9dbe4b-20dc-46af-b897-53fc7a3a0d7c
11 75404155 346 4a646107-c222-4977-a627-803fb15fc81e
6 149594343 281 f98a9820-f54b-45f9-904b-d6d93102aaae
6 33276034 281 f98a9820-f54b-45f9-904b-d6d93102aaae
2 73252770 1104 c5b53cea-8f22-4c5b-81d0-daaf9e612790
2 73252772 1106 c5b53cea-8f22-4c5b-81d0-daaf9e612790
16 30070354 1325 c15c420b-6a30-4958-bf2d-bca18dead98b
16 30067540 233 c15c420b-6a30-4958-bf2d-bca18dead98b
1 19608576 480 4460e537-8886-4421-b442-9fa7c871f740
22 23895098 395 65c470b1-f8b4-48c8-9075-ec3e2bee7450
22 23895099 396 65c470b1-f8b4-48c8-9075-ec3e2bee7450
10 97433393 696 a76e6342-7de9-4bdc-a107-cfed93a19309
12 56160009 245 9b11995a-389c-402e-aae3-b1095053a17a
12 6537797 147 340a0427-0c32-46e8-a4c2-3bb5e4253454
12 6537799 149 340a0427-0c32-46e8-a4c2-3bb5e4253454
12 6537802 152 340a0427-0c32-46e8-a4c2-3bb5e4253454
9 133351312 195 ce3e2ff3-eb02-48bc-99c1-fbc96e8f3e36
1 19608576 477 2dd3e6f3-be0f-438b-aff5-e23c56743681
10 97433393 772 a2adcc89-b395-41ab-995f-028adda807d8
22 23895098 387 bc3ceaf0-59b0-4389-a433-fbce40496c59
22 23895099 388 bc3ceaf0-59b0-4389-a433-fbce40496c59
19 55386620 163 8762427b-dc20-4a4a-bf21-7a9ca9ae5897
11 75404771 186 97251670-cb65-4fd4-971c-4c8284c5ae8e
11 75404155 42 97251670-cb65-4fd4-971c-4c8284c5ae8e
1 19608576 486 67373f61-8746-4285-9eaa-40a85cc7af6f
17 43002705 309 bce658ff-4b7f-4efe-9d6f-cc6356946e62
2 216499278 33 45737f64-563a-41c7-8de7-1a806849e719
12 9696086 791 81ce034b-a236-41db-bd9b-2402dcd48b80
12 9696087 792 81ce034b-a236-41db-bd9b-2402dcd48b80
1 23694783 206 6b0b5bca-18aa-4ff1-91b5-7e43add7acf3
19 49499535 370 fd3e5953-31d2-4890-b32d-6eef874d5943
19 49499535 371 fd3e5953-31d2-4890-b32d-6eef874d5943
19 49499568 402 fd3e5953-31d2-4890-b32d-6eef874d5943
19 49499654 486 fd3e5953-31d2-4890-b32d-6eef874d5943
19 5691336 206 28790557-fba5-4381-843f-189c49d94ecc
19 5691340 210 28790557-fba5-4381-843f-189c49d94ecc
19 5691357 227 28790557-fba5-4381-843f-189c49d94ecc
2 216501382 305 7e321f6f-f06f-45e6-a523-26401ad20fa3
X 72160383 634 a3cb1c5b-5c95-480f-960c-38eb8cf85b11
1 19608576 460 7689fd5d-38f6-425d-8044-8d04860e1b3f
16 30070354 377 f6f14a96-0cf1-49ac-8eb8-02a9b9fba748
3 23919238 62 6764ab1d-e942-4e49-aa71-8b2af507fa67
1 19608576 465 14be7138-aa49-4121-b292-7c9d659ac223
19 23827765 89 bbbeef0e-276f-414f-b98f-7bcc72c7eb53
19 23827768 94 bbbeef0e-276f-414f-b98f-7bcc72c7eb53
11 18407535 991 34a054a1-c08e-4a72-9856-033d66361f6e
12 130875992 83 bccc804e-de3f-411b-aa6b-b377279785ca
X 154400818 545 745cf6c9-1827-4f2c-bd72-d6bd5562415b
2 216499278 33 9e5c0516-85a7-4c64-85ad-76f3d681e3c1
19 41869104 267 6d89f5fa-1bae-4b3c-b877-25105c20caa1
1 19608576 552 fd13f223-5c7f-4a16-bf59-47f827d1a76e
2 73252770 515 6455dc40-3159-4888-99ae-b9218d5d0aa1
2 73252772 517 6455dc40-3159-4888-99ae-b9218d5d0aa1
19 2273187 803 b52aa9ef-6412-40d2-b40a-f230e39e1e77
19 2271798 15 b52aa9ef-6412-40d2-b40a-f230e39e1e77
12 6870604 942 42b240c1-8ff1-41ab-aad1-6d093c0ca24d
15 43793868 183 d819f152-18c7-470f-bffd-bc5fb4820b76
1 19608576 293 5100a253-519a-4b39-af45-84937cd006a8
10 78035554 164 010d5613-9fc2-47c4-aa60-033dd5afa548
2 73252770 41 3812dd07-f670-475a-8486-27b2788efa09
2 73252772 43 3812dd07-f670-475a-8486-27b2788efa09
10 78035554 133 186df96b-c8e6-4fe2-bc28-f04c9424cc31
19 23827765 129 aca8d53f-96b8-4301-844e-84955b6ea77d
19 23827768 132 aca8d53f-96b8-4301-844e-84955b6ea77d
12 49272477 658 928a5150-6c96-4d83-a3a5-bfdabbf63a8d
12 49272481 662 928a5150-6c96-4d83-a3a5-bfdabbf63a8d
12 49272482 663 928a5150-6c96-4d83-a3a5-bfdabbf63a8d
12 49272626 794 928a5150-6c96-4d83-a3a5-bfdabbf63a8d
10 97433393 925 d7c5a2d3-fb52-465a-a98d-265b42c32918
22 23895098 193 a7f754a6-3c24-46d8-a270-25225d77be8f
22 23895099 193 a7f754a6-3c24-46d8-a270-25225d77be8f
19 1440367 433 553ac246-0acf-4e63-8833-27c437a0a8c2
16 30070354 792 ba5cf0de-5513-48c4-afe9-64ef381692ab
15 43793868 294 0a453a9c-f9dc-4f49-9d57-78c366b5f7ec
17 16382170 338 e93689c4-ab13-4271-9e91-731d349f8a14
17 16382398 558 e93689c4-ab13-4271-9e91-731d349f8a14
17 16382647 814 e93689c4-ab13-4271-9e91-731d349f8a14
17 16382716 883 e93689c4-ab13-4271-9e91-731d349f8a14
1 225790240 850 460f5414-aa95-4a08-b310-0088dd5ee396
19 1440367 342 038982f3-9e33-41d7-92e7-0806f7198f43
5 73503083 438 523a4a57-f828-43e1-8219-fe6895444116
19 23827765 14 f7a3a046-bf26-425d-901b-c2d53795312b
19 23827768 17 f7a3a046-bf26-425d-901b-c2d53795312b
12 9696086 792 825f340c-4244-406b-aee3-e515a39cbf5b
12 9696087 793 825f340c-4244-406b-aee3-e515a39cbf5b
19 1440367 349 b1e98369-25ef-4e65-a662-5a9cf9b2361d
17 16382170 131 1c504fb1-cb84-424f-838b-7316aba29836
17 16382398 362 1c504fb1-cb84-424f-838b-7316aba29836
17 16382647 598 1c504fb1-cb84-424f-838b-7316aba29836
17 16382716 664 1c504fb1-cb84-424f-838b-7316aba29836
17 41691516 1053 c482f8e9-56b9-4383-a339-ff1716457a9c
17 41691517 1054 c482f8e9-56b9-4383-a339-ff1716457a9c
1 19608576 463 c7a8df22-c437-4d62-af6a-61d0fcaa310e
17 43002705 30 616d60ee-23f7-4a52-a2e9-2d9173815962
1 19608576 463 9ccb7259-afe4-40a5-b431-21fc14f9c369
12 49272477 432 79227db0-7b0d-41b0-8c20-5e193377dc54
12 49272481 436 79227db0-7b0d-41b0-8c20-5e193377dc54
12 49272482 437 79227db0-7b0d-41b0-8c20-5e193377dc54
12 49272626 588 79227db0-7b0d-41b0-8c20-5e193377dc54
10 96750590 36 f77cdaa6-0c1a-4d4e-8825-6012e0bdcfb0
10 96750841 288 f77cdaa6-0c1a-4d4e-8825-6012e0bdcfb0
1 19608576 473 4c37027d-69ab-4fff-8b11-565dfb58d57b
19 23827765 171 50007a4b-b207-406e-91a9-40aa2aaf35d5
19 23827768 174 50007a4b-b207-406e-91a9-40aa2aaf35d5
21 8401537 48 56c4690d-eede-4cf1-b96d-6f5893a55ab7
21 8445765 44 56c4690d-eede-4cf1-b96d-6f5893a55ab7
21 8445769 48 56c4690d-eede-4cf1-b96d-6f5893a55ab7
21 8446180 435 56c4690d-eede-4cf1-b96d-6f5893a55ab7
21 8446181 436 56c4690d-eede-4cf1-b96d-6f5893a55ab7
17 41690110 310 f661872d-546b-49fb-97bf-822986baa069
11 75404771 179 c0229ae4-4d1c-4ff4-8106-fbd5aac15825
5 73503083 151 6c6fc4a4-c044-4c31-8399-e70781a545c7
19 23827765 639 5726f0b9-a8ca-494b-ac36-63281e09a5c1
19 23827765 640 5726f0b9-a8ca-494b-ac36-63281e09a5c1
19 23827768 643 5726f0b9-a8ca-494b-ac36-63281e09a5c1
6 149594343 186 170f029e-5e38-4dcd-882c-1559f75554b3
19 5691336 148 e6465063-e7ec-417f-9c32-2be80afb1858
19 5691340 152 e6465063-e7ec-417f-9c32-2be80afb1858
19 5691357 169 e6465063-e7ec-417f-9c32-2be80afb1858
19 23827765 646 386931d3-a80a-4188-9329-5338663bf683
19 23827765 647 386931d3-a80a-4188-9329-5338663bf683
19 23827768 650 386931d3-a80a-4188-9329-5338663bf683
3 23919238 82 70f8abd8-8f09-48cf-a64f-38b82030374e
19 23827765 167 1474f9af-0ed3-40b3-a903-2557d04e34b6
19 23827768 170 1474f9af-0ed3-40b3-a903-2557d04e34b6
11 810008 26 918eadf4-271d-4f8b-ad14-21b750b3f18c
11 810009 26 918eadf4-271d-4f8b-ad14-21b750b3f18c
17 16382170 358 06a6709c-4a50-464b-b746-b856c8efeae0
17 16382398 593 06a6709c-4a50-464b-b746-b856c8efeae0
17 16382647 822 06a6709c-4a50-464b-b746-b856c8efeae0
17 16382716 890 06a6709c-4a50-464b-b746-b856c8efeae0
1 23694783 373 8c87d1cc-2a63-46c2-8f05-7cbb8a106749
1 19608576 226 34a0abbe-273c-4cf4-85fc-0874bfde972c
10 96750538 249 bbdef597-1d3a-4c2a-8439-cb6b8bc60db1
10 96750538 250 bbdef597-1d3a-4c2a-8439-cb6b8bc60db1
10 96750590 301 bbdef597-1d3a-4c2a-8439-cb6b8bc60db1
10 96750591 302 bbdef597-1d3a-4c2a-8439-cb6b8bc60db1
10 96750841 549 bbdef597-1d3a-4c2a-8439-cb6b8bc60db1
3 23919238 132 b0b0c7e8-e5be-4edf-a2f5-7890eaba561e
11 18407535 742 6b512343-77bb-4b1b-a33c-40da087efb07
12 56160009 231 703800b9-3cd0-49dd-ae2d-8b3d2b968cd3
17 74209836 126 0a2d0466-9342-4d2f-8634-d86b440b9b27
12 9696086 275 9e9703ff-b739-4dda-a504-d478d670806f
12 9696087 276 9e9703ff-b739-4dda-a504-d478d670806f
2 216501382 357 2b0ab57c-a5a0-44a5-ab54-300567130f82
19 1440367 395 d8ca1cef-6b8c-41fe-8650-53e15fde9500
2 216499278 35 f5567dc0-dd17-451f-a3e6-6b278e49e1d0
22 23895098 389 c2adc989-8d0a-459f-98a2-fb893883c624
22 23895099 389 c2adc989-8d0a-459f-98a2-fb893883c624
12 6537797 321 c769eed1-17e7-44e0-ba9a-2d7f01712456
12 6537799 323 c769eed1-17e7-44e0-ba9a-2d7f01712456
12 6537802 326 c769eed1-17e7-44e0-ba9a-2d7f01712456
6 30724026 19 2cb968d5-1356-46a9-8ae4-85d70cc8e8ab
6 30724027 20 2cb968d5-1356-46a9-8ae4-85d70cc8e8ab
6 30724313 300 2cb968d5-1356-46a9-8ae4-85d70cc8e8ab
6 30724315 302 2cb968d5-1356-46a9-8ae4-85d70cc8e8ab
12 123597228 173 08be5df7-5ab1-4d75-9825-83721e54363b
12 123597228 174 08be5df7-5ab1-4d75-9825-83721e54363b
19 5691336 148 f0b2e6fe-c93b-4543-b298-69811c76d9e8
19 5691340 151 f0b2e6fe-c93b-4543-b298-69811c76d9e8
19 5691357 166 f0b2e6fe-c93b-4543-b298-69811c76d9e8
12 6537797 751 ef9c24ea-c90f-467a-94e9-e570197ef940
12 6537799 753 ef9c24ea-c90f-467a-94e9-e570197ef940
12 6537802 758 ef9c24ea-c90f-467a-94e9-e570197ef940
19 55386620 168 e1244965-6c73-4885-be2c-c5884eeb1e74
7 20827480 155 aa0a662c-d5e4-49c4-9b25-c8dfcee754d0
7 20827481 156 aa0a662c-d5e4-49c4-9b25-c8dfcee754d0
17 74209836 296 f5bec821-20ff-4ca8-ac77-3195c3fa3dad
1 19608576 153 0cd942d7-9065-45c7-86ea-c5764bed4d0e
10 72275845 446 58a9ce77-6734-4b33-afc5-c486f03d1610
6 30724026 542 bdaf8f15-a745-419a-9c47-070e0e0aa9dc
6 30724027 543 bdaf8f15-a745-419a-9c47-070e0e0aa9dc
6 30724313 816 bdaf8f15-a745-419a-9c47-070e0e0aa9dc
6 30724315 818 bdaf8f15-a745-419a-9c47-070e0e0aa9dc
11 61637494 210 502d6269-4862-4b1e-97b1-9e049e13abdb
12 6537797 474 c1bf793b-52ee-4c49-9c6f-2f6a8374c9b9
12 6537799 476 c1bf793b-52ee-4c49-9c6f-2f6a8374c9b9
12 6537802 479 c1bf793b-52ee-4c49-9c6f-2f6a8374c9b9
22 23895098 347 31338a84-a8c5-49bd-90da-fe05353f5a32
22 23895099 348 31338a84-a8c5-49bd-90da-fe05353f5a32
12 56160009 225 2c573d2c-308a-403d-b6e3-0a82fda12c6e
7 20827480 175 917c7a8b-6f7d-41e2-bcd3-ac21c1344451
7 20827481 176 917c7a8b-6f7d-41e2-bcd3-ac21c1344451
19 8321976 288 23a899f5-adf4-4a8a-9d70-61fec18450cb
22 23895098 364 397e66c4-d327-455e-ae4a-d27fd32a9168
22 23895098 365 397e66c4-d327-455e-ae4a-d27fd32a9168
22 23895099 366 397e66c4-d327-455e-ae4a-d27fd32a9168
17 42998805 284 6cc7af64-4114-4c6d-8cdd-bab92732d58c
17 43002705 34 6cc7af64-4114-4c6d-8cdd-bab92732d58c
1 225790240 903 3cf35bd3-f0dc-4ede-9a72-1148b7038c66
19 1440367 346 dc9f8abc-c3ec-4793-831f-24e0d9727496
16 30070354 425 fe0d3be0-fc9e-42b2-8f89-bcbb6f89a104
16 30070354 426 fe0d3be0-fc9e-42b2-8f89-bcbb6f89a104
6 33276034 270 d1fea463-26a5-4b5b-ac5d-771fef12742a
7 20827480 258 67ff0b57-4c97-4e9f-9db0-1e23197b2cf4
7 20827481 259 67ff0b57-4c97-4e9f-9db0-1e23197b2cf4
16 30070354 1198 b1395dc0-3b45-47ea-8c48-f823fc70c493
16 30070354 1199 b1395dc0-3b45-47ea-8c48-f823fc70c493
16 30068850 3 b1395dc0-3b45-47ea-8c48-f823fc70c493
16 30068890 43 b1395dc0-3b45-47ea-8c48-f823fc70c493
22 23895098 40 1745e032-e292-4534-b3d7-499ec01d1513
22 23895099 41 1745e032-e292-4534-b3d7-499ec01d1513
22 23895098 124 5917c062-62d5-4ab1-a006-38c77b946f71
22 23895099 125 5917c062-62d5-4ab1-a006-38c77b946f71
14 69767211 65 8140439a-3bd7-465a-9555-59a94504ebe8
19 23827765 89 77c8e9c4-35d7-4da3-81ab-0c3620aa31bf
19 23827768 92 77c8e9c4-35d7-4da3-81ab-0c3620aa31bf
11 61637494 974 6a0298b0-b305-432d-8a87-d21d04b4be31
15 43793868 317 9fc3c7ec-0b94-40da-9948-1fc7894495d6
16 30070354 673 6fdc59f4-ec24-48c5-a7c9-c4201c7246ac
16 30070354 1317 672f3c9f-ebb2-4d07-a2b4-d4e73bfa5be5
16 30067540 315 672f3c9f-ebb2-4d07-a2b4-d4e73bfa5be5
12 49272477 179 78c54061-1738-4c08-a502-e170095a32c0
12 49272481 183 78c54061-1738-4c08-a502-e170095a32c0
12 49272482 184 78c54061-1738-4c08-a502-e170095a32c0
12 49272482 185 78c54061-1738-4c08-a502-e170095a32c0
12 49272626 328 78c54061-1738-4c08-a502-e170095a32c0
10 78035554 139 9730afa9-7304-4635-a955-c6dea5b3257b
16 30070354 451 aa09be1a-18ef-47cd-a431-324badc951e9
2 216499278 36 4d8c890b-f8b6-4fdf-a036-13c557b4ff18
17 16382170 600 c5266045-dbab-4641-a10f-fb1178179079
17 16382398 827 c5266045-dbab-4641-a10f-fb1178179079
17 16382647 1069 c5266045-dbab-4641-a10f-fb1178179079
17 16382716 1142 c5266045-dbab-4641-a10f-fb1178179079
17 16382716 1143 c5266045-dbab-4641-a10f-fb1178179079
19 58393464 116 03dae6a2-70af-4c86-8580-a935e3921077
19 23827765 598 daa65e53-bdaf-4d6e-9940-d1b662bd5acf
19 23827768 600 daa65e53-bdaf-4d6e-9940-d1b662bd5acf
22 23895098 385 56eabc7e-70f5-48c9-9b8f-c2657b783673
22 23895099 386 56eabc7e-70f5-48c9-9b8f-c2657b783673
22 23895099 389 56eabc7e-70f5-48c9-9b8f-c2657b783673
12 6537797 292 0a84e40f-2821-415e-bf30-348b2ab6edd5
12 6537799 294 0a84e40f-2821-415e-bf30-348b2ab6edd5
12 6537802 297 0a84e40f-2821-415e-bf30-348b2ab6edd5
19 49499535 384 a0bf0548-8dac-4cac-b595-6282498f2b99
19 49499568 416 a0bf0548-8dac-4cac-b595-6282498f2b99
19 49497969 293 a0bf0548-8dac-4cac-b595-6282498f2b99
19 49497976 300 a0bf0548-8dac-4cac-b595-6282498f2b99
X 119470430 39 f16c78a6-e3d7-46ba-b625-fced47649a62
X 119470433 42 f16c78a6-e3d7-46ba-b625-fced47649a62
1 23693819 163 01f8643f-5613-4ac2-8b3a-c3685434fa3a
2 216499278 39 9be2b4e4-01cc-47af-babd-24048ed2b1b2
2 216501382 280 9be2b4e4-01cc-47af-babd-24048ed2b1b2
1 23693819 169 14ea5978-1d0a-4cbb-a3b2-e57872c51a84
12 6537797 5 a9c39ecd-207b-4470-8cb8-b9dc284601f4
12 6537799 7 a9c39ecd-207b-4470-8cb8-b9dc284601f4
12 6537802 10 a9c39ecd-207b-4470-8cb8-b9dc284601f4
16 1961948 142 00a418b1-4fe3-4b0a-ab0e-8c3116ced041
19 17861466 208 5a881d6e-874b-414e-9bd6-120b4927b0c6
10 78035554 142 83083e0b-c7c4-41a5-8688-8e553876d100
1 19608576 438 4dee619c-6a04-4e22-b171-43e58a3fbf88
17 16382647 99 d8788aa0-928c-41cf-8406-a183b121d318
17 16382716 169 d8788aa0-928c-41cf-8406-a183b121d318
19 2273187 845 390b1ea6-4e4d-491a-9598-39034668acf4
19 2271798 16 390b1ea6-4e4d-491a-9598-39034668acf4
19 1440367 59 bbab0ad8-b0c6-4a62-a07d-44c650218e68
22 23895098 325 537d564f-f8d0-402c-bd7e-1a2db07d83a1
22 23895099 326 537d564f-f8d0-402c-bd7e-1a2db07d83a1
4 108622537 205 874fe362-fb1d-4a4b-94a3-7708b5d77308
15 43793868 296 98cf8160-4b91-4fa2-bdd9-f80e0bf4bcbd
X 71300544 301 0138799a-549e-4567-b979-f887e9adc45a
5 73503083 450 8fd4cf45-5cf1-45d2-8069-4025d524eef0
2 216501382 79 cd4ee7c5-db23-40ba-8354-5f7a0681d770
X 154400818 267 679cfc2c-7528-4d60-bc00-86c988e97332
11 75404771 602 1b8ab5f1-c77f-4baf-a76d-295c360901db
11 18407535 1271 11bfdf83-1c23-4317-b517-4b6ce7e80c12
12 6870604 223 9f694bb9-538f-49b8-bdf0-db87f0584dfb
X 154400818 511 37952cec-80b5-4e02-9d20-a25a86e8b8ab
22 23895098 240 ab8771b3-03cb-4523-b66d-3d0b12d5b734
22 23895099 241 ab8771b3-03cb-4523-b66d-3d0b12d5b734
X 48578045 231 e9483cd5-b111-46e6-a4f7-a0365a9cee52
16 1961948 297 b0ef6720-fe85-4169-b8df-bc9c37f6b143
16 30070354 395 a460eba5-561d-4ad9-852e-c823f71ad0c3
1 119744152 1215 a1fecdcf-8802-4f92-8535-2bc06e0cc1c5
17 16382398 201 46849a0d-2848-4e72-b6ea-a64b31dd3d6f
17 16382170 201 46849a0d-2848-4e72-b6ea-a64b31dd3d6f
22 23895098 336 1a84445c-c6a1-42e6-b081-ae7241fe21df
22 23895099 337 1a84445c-c6a1-42e6-b081-ae7241fe21df
19 5691336 157 a6c1d3c0-f5ec-4869-9545-215853d50cf2
19 5691340 160 a6c1d3c0-f5ec-4869-9545-215853d50cf2
19 5691357 177 a6c1d3c0-f5ec-4869-9545-215853d50cf2
22 23895099 396 baa8b8d3-eec8-4a24-b988-4a74779f56f7
19 5691336 135 9916aa59-fd35-4c5a-9af9-78b3ae26fd09
19 5691340 139 9916aa59-fd35-4c5a-9af9-78b3ae26fd09
19 5691357 154 9916aa59-fd35-4c5a-9af9-78b3ae26fd09
6 30725000 609 2166a457-e12c-4900-8c2e-2af2b513bfb4
6 30725005 614 2166a457-e12c-4900-8c2e-2af2b513bfb4
17 16382170 228 fff68426-a847-4b9b-bc07-bb1e8f2145cd
17 16382398 421 fff68426-a847-4b9b-bc07-bb1e8f2145cd
17 16382647 635 fff68426-a847-4b9b-bc07-bb1e8f2145cd
1 19608576 417 a4d3ee19-f143-4f92-84b5-6e4bc379ae5b
19 1440367 350 2949ca77-58de-4b73-b86a-ede48e24edb4
6 149594343 278 e9a592df-9a79-4c70-a2c7-ab2e204cbe1f
1 19608576 487 4ec1e5ce-fec0-4536-b645-143c85392d19
19 23827765 623 e167cda1-f6d0-4b27-b58d-415baa70a666
19 23827768 626 e167cda1-f6d0-4b27-b58d-415baa70a666
10 17233613 28 3db1c45f-f30c-4d52-9c9e-c696819fed4b
10 17233868 189 3db1c45f-f30c-4d52-9c9e-c696819fed4b
7 20827480 166 ee7203eb-3eb5-43f1-a927-7265ab775081
7 20827481 167 ee7203eb-3eb5-43f1-a927-7265ab775081
10 78035554 88 a623f07b-ded3-4ad4-8dad-103aa520559f
12 6537797 47 ff1e55b1-394f-41b3-969c-2a1a15a84cf9
12 6537799 49 ff1e55b1-394f-41b3-969c-2a1a15a84cf9
12 6537802 52 ff1e55b1-394f-41b3-969c-2a1a15a84cf9
12 6537797 139 ff170721-e0e4-4ca3-8d00-b49d66735a14
12 6537799 141 ff170721-e0e4-4ca3-8d00-b49d66735a14
12 6537802 144 ff170721-e0e4-4ca3-8d00-b49d66735a14
6 149594343 181 b18e7fc9-422a-41b0-b64f-a5a5fd6fb8ee
6 33276034 181 b18e7fc9-422a-41b0-b64f-a5a5fd6fb8ee
12 6537797 107 fb448081-a9a8-4f27-9454-571aa24ff8fd
12 6537799 109 fb448081-a9a8-4f27-9454-571aa24ff8fd
12 6537802 112 fb448081-a9a8-4f27-9454-571aa24ff8fd
1 19608576 495 960a364e-0dfe-449f-9766-3536394776f7
2 216499278 34 d2d46704-be4a-4b6c-ac25-59e81d9377bf
11 18407535 1332 318b21b7-8e19-4f43-b164-3d66d0d47d49
19 5691336 135 611fbbc8-a37f-4c57-bbb0-c046cab721e1
19 5691340 139 611fbbc8-a37f-4c57-bbb0-c046cab721e1
19 5691357 157 611fbbc8-a37f-4c57-bbb0-c046cab721e1
19 5691357 158 611fbbc8-a37f-4c57-bbb0-c046cab721e1
1 119744152 555 ca318fa0-d527-4dc5-9a58-56ecf1f7de3e
11 75404771 241 4d90c85a-94b1-4470-a4eb-1f1852d25e33
12 6870604 449 ba875a0c-85c5-4d6b-92d1-e9801d525213
17 43002705 297 55159ea8-921b-4725-885a-11770f677d7d
17 74209836 287 84cf0bfd-119a-488b-a036-7d8100eb5835
19 8321976 121 68abc904-be26-4c49-8eae-9c5a03398008
X 72160383 266 c702efd6-f468-4b22-8741-10e7b50e98c4
17 41691517 1080 565bfbe0-64a9-4164-b65e-090ed47aab6a
19 23827765 643 219228ab-9ba3-4e00-9dc4-b5e3c619a9c2
19 23827768 646 219228ab-9ba3-4e00-9dc4-b5e3c619a9c2
10 97433393 921 41162604-7b7b-42cc-aa7e-f0d0347b8b65
22 23895098 429 e3af609b-b62a-4231-b042-6b7209ad138c
22 23895099 430 e3af609b-b62a-4231-b042-6b7209ad138c
11 75404155 183 8dcc702d-ad0d-445f-a3fb-db79b6832054
19 2273187 170 08f4775c-0685-4ef7-8183-b9d7357c6371
X 115649523 739 1b051130-28aa-4b32-b7ee-c51a41272961
X 115646506 108 1b051130-28aa-4b32-b7ee-c51a41272961
X 115647632 80 1b051130-28aa-4b32-b7ee-c51a41272961
X 115647633 81 1b051130-28aa-4b32-b7ee-c51a41272961
12 54284633 199 e1847d00-5b35-48e8-bb03-e527a5dde59b
22 23895098 361 7f284c33-0660-46a2-aa1a-6d00a6432a89
22 23895099 362 7f284c33-0660-46a2-aa1a-6d00a6432a89
2 216501382 262 92278d6b-ecac-4b95-9d8e-2681b22c063e
19 49499535 379 572b0da0-2131-4b90-b693-7c00ae69b300
19 49499568 412 572b0da0-2131-4b90-b693-7c00ae69b300
19 49499654 491 572b0da0-2131-4b90-b693-7c00ae69b300
10 78035554 144 70422655-6b13-40be-90b0-608e95814334
2 231708729 177 33435b8b-e06a-4774-83d8-f7aad441857e
11 18407535 209 ea7cde3b-7e2a-4d9d-bdad-c64b660f4d85
10 97433393 930 3d63d5d6-27a6-41cf-b622-82ea55b4b15f
19 583366 498 fab10557-2710-4e96-9ec8-0b20fcdc29e3
X 103217026 751 ef1dc38c-ab3f-4035-b4c0-975e4ee1469d
7 20827480 224 d5175821-bedd-401d-bcb6-c2c2d00385f6
7 20827481 225 d5175821-bedd-401d-bcb6-c2c2d00385f6
7 30612242 145 7ce998e3-c7d8-4c80-b7ca-7a8686ebf217
10 96750538 253 d1433d7f-a01f-4384-984e-1a203490fe09
10 96750590 307 d1433d7f-a01f-4384-984e-1a203490fe09
10 96750591 308 d1433d7f-a01f-4384-984e-1a203490fe09
10 96750841 552 d1433d7f-a01f-4384-984e-1a203490fe09
22 23895098 182 f38747cf-1cbe-4997-957e-1a90e2f10eef
22 23895099 183 f38747cf-1cbe-4997-957e-1a90e2f10eef
6 149594343 279 ab1b31d0-e18f-4d8a-8058-931644b510cf
1 19608576 259 6b1d2593-bb4e-49fb-991f-2cb8b045ba82
17 41691516 1164 8311a8c6-b197-4574-9cec-ae103a25cf72
17 41691517 1165 8311a8c6-b197-4574-9cec-ae103a25cf72
17 41690110 349 8311a8c6-b197-4574-9cec-ae103a25cf72
17 43002705 305 70c1af6b-b087-4692-956f-ab2dac4c7958
19 1440367 536 050bb498-d2d5-4f36-85d7-4379a7aee940
1 23694783 448 a1500b07-e17f-4857-aafa-e02390cd8772
22 23895098 574 9b9198d3-cdaf-4616-8b8e-e7a34049ca14
22 23895099 575 9b9198d3-cdaf-4616-8b8e-e7a34049ca14
12 6870604 415 29d11200-1f97-4236-9e57-0d36141106af
19 583366 895 bb806ac9-7d61-4d37-8992-1b99e3fb9a29
10 17233868 3 85e4e07a-7d37-465c-b75a-58bd7dec3d56
6 33276034 295 39dcf3ec-2a7e-4d76-a5fe-6e054b8c4094
19 8321976 124 9f618c2e-b301-4c2b-a06b-9ad052d854a2
2 216501382 292 20ed6b6b-73f1-48c7-8c9f-40ce25cfcbe5
17 16382170 442 50d15947-959c-4f53-8ca6-3062acdd3506
17 16382398 663 50d15947-959c-4f53-8ca6-3062acdd3506
17 16382647 894 50d15947-959c-4f53-8ca6-3062acdd3506
17 16382647 896 50d15947-959c-4f53-8ca6-3062acdd3506
17 16382716 964 50d15947-959c-4f53-8ca6-3062acdd3506
19 23827765 55 ce036260-0a2f-48e3-b864-f214af0a3a4e
19 23827768 58 ce036260-0a2f-48e3-b864-f214af0a3a4e
7 20827480 168 9b8272e3-fe5e-4748-a47a-57d5d8620489
7 20827481 169 9b8272e3-fe5e-4748-a47a-57d5d8620489
19 23827765 654 9d3c749c-bdad-4380-a764-085147a28a4e
19 23827768 655 9d3c749c-bdad-4380-a764-085147a28a4e
7 20827480 188 c70ef9cd-feba-44ae-be84-ef1c2c4c95c0
7 20827481 189 c70ef9cd-feba-44ae-be84-ef1c2c4c95c0
22 23895098 283 28164f7c-8ecc-4aaf-860a-8ed81670e16d
22 23895099 284 28164f7c-8ecc-4aaf-860a-8ed81670e16d
6 33276034 282 4562240c-12cc-487b-b82f-173f945803e6
6 33276208 354 4562240c-12cc-487b-b82f-173f945803e6
X 154400818 277 ed7786a7-5377-43bc-8752-70c9b6e16ef5
1 119744152 1047 515891a0-f977-4451-a8df-c71d3bb76b62
20 62387372 204 15ae3b01-b65c-4747-b5db-42b97b99f684
20 62387376 208 15ae3b01-b65c-4747-b5db-42b97b99f684
12 9696086 111 7f46bdcb-bd7a-48bc-bef1-e8e3c275490f
12 9696087 112 7f46bdcb-bd7a-48bc-bef1-e8e3c275490f
11 75404771 121 b04f2acd-bf21-4471-a4e1-c8aff95d363c
16 30070354 637 cd4f071e-4e7c-41a9-90fa-1500d7b7b192
17 16382170 307 33f4b306-1cb7-43b2-8670-5343b7bf3824
17 16382398 539 33f4b306-1cb7-43b2-8670-5343b7bf3824
17 16382647 775 33f4b306-1cb7-43b2-8670-5343b7bf3824
17 16382716 842 33f4b306-1cb7-43b2-8670-5343b7bf3824
19 1440367 286 c3e4b51c-a980-4f7b-926f-3d32f243f40f
21 8445697 134 ed1a2bde-d4c6-416b-893c-50839ef5f267
21 8445713 149 ed1a2bde-d4c6-416b-893c-50839ef5f267
21 8445765 199 ed1a2bde-d4c6-416b-893c-50839ef5f267
21 8445769 203 ed1a2bde-d4c6-416b-893c-50839ef5f267
21 8446180 603 ed1a2bde-d4c6-416b-893c-50839ef5f267
21 8446181 604 ed1a2bde-d4c6-416b-893c-50839ef5f267
17 16382398 147 2d100c87-2a90-4bbd-aec2-50ee8054825c
17 16382647 399 2d100c87-2a90-4bbd-aec2-50ee8054825c
17 16382716 467 2d100c87-2a90-4bbd-aec2-50ee8054825c
10 78035554 137 42f127dd-2f6a-46fe-9c63-61267598fe64
10 96750538 248 b6ada4a5-2a6d-4306-8e85-dc4522503a00
10 96750590 301 b6ada4a5-2a6d-4306-8e85-dc4522503a00
10 96750841 561 b6ada4a5-2a6d-4306-8e85-dc4522503a00
1 28236371 156 328006ac-e58e-4963-b469-1fa0cfc7ad9d
19 23827765 478 1aeefbee-c015-4109-8543-150f2ce57265
19 23827768 481 1aeefbee-c015-4109-8543-150f2ce57265
2 216499278 34 7316ec21-5652-495e-9282-944d60b5f21f
17 74209836 297 12632989-800d-4791-911d-3d49d3926dc5
17 16382170 396 01ab04a2-2c36-40a3-82fa-2beadf69c74e
17 16382398 622 01ab04a2-2c36-40a3-82fa-2beadf69c74e
17 16382647 859 01ab04a2-2c36-40a3-82fa-2beadf69c74e
17 16382716 928 01ab04a2-2c36-40a3-82fa-2beadf69c74e
X 115649523 231 232d80d7-9571-4b39-a7e0-26e4f197b62a
10 96750538 256 da1238bf-55cf-4ca9-9c4c-4a8840d782cc
10 96750590 305 da1238bf-55cf-4ca9-9c4c-4a8840d782cc
10 96750591 306 da1238bf-55cf-4ca9-9c4c-4a8840d782cc
10 96750841 558 da1238bf-55cf-4ca9-9c4c-4a8840d782cc
12 56160009 242 1804d2c6-4bd6-4a31-abef-2a6b2e4b0c72
1 225790240 726 c85bbf7e-15aa-4db9-84a5-69eb21a21055
10 96750538 315 0f6cfb24-b2a2-4de9-bdf9-0d5cb1c8d9ad
10 96750590 371 0f6cfb24-b2a2-4de9-bdf9-0d5cb1c8d9ad
10 96750591 372 0f6cfb24-b2a2-4de9-bdf9-0d5cb1c8d9ad
10 96750841 614 0f6cfb24-b2a2-4de9-bdf9-0d5cb1c8d9ad
12 6537797 585 250ddd32-416a-4b94-a09d-0b9ec1bb0810
12 6537799 587 250ddd32-416a-4b94-a09d-0b9ec1bb0810
12 6537802 590 250ddd32-416a-4b94-a09d-0b9ec1bb0810
16 1961948 433 72ee1714-3912-4995-8625-baab38b2397a
22 23895099 305 3e70d796-56d8-4867-8946-184736e58c28
2 73252770 412 2a08dfd9-1b3c-4ed3-9b38-c66077a010a6
2 73252772 414 2a08dfd9-1b3c-4ed3-9b38-c66077a010a6
19 1440367 354 c38f1c9e-6ce6-4303-b79a-b5285375febf
17 16382398 65 54050a87-343e-476a-8ff7-6c84d36079dd
17 16382647 304 54050a87-343e-476a-8ff7-6c84d36079dd
X 72160383 636 b2645966-422b-4fdb-b43d-995b9e584954
X 72160383 637 b2645966-422b-4fdb-b43d-995b9e584954
X 119470430 1252 cbe6340c-5422-4e97-8fe7-250602999d02
X 119470433 1255 cbe6340c-5422-4e97-8fe7-250602999d02
19 23827765 338 16fa9224-0364-47b7-951a-9f5a5d229be2
19 23827768 341 16fa9224-0364-47b7-951a-9f5a5d229be2
16 30070354 728 f5f7be3f-6ccb-4f85-908e-cd6e21ecc160
19 5691336 136 8098012d-aa98-4adb-acdb-fe8ade7a4445
19 5691340 140 8098012d-aa98-4adb-acdb-fe8ade7a4445
19 5691357 156 8098012d-aa98-4adb-acdb-fe8ade7a4445
11 18407535 425 8a4c7737-c2a6-478f-876e-af195634eb8d
19 1440367 401 882fc01f-92dc-4e90-8b0a-a5156faf4302
19 1438888 99 882fc01f-92dc-4e90-8b0a-a5156faf4302
19 49497969 154 a09b0606-97e9-4cc4-8f3c-8632f5d83f09
19 49497976 161 a09b0606-97e9-4cc4-8f3c-8632f5d83f09
12 6870604 627 e8c908e8-8d0a-464c-bb54-23e0c7d8c868
19 23827765 654 d177e1ea-6dbb-4908-a08e-7f6fabd5c7d9
19 23827768 657 d177e1ea-6dbb-4908-a08e-7f6fabd5c7d9
10 96750538 247 e9acfd6b-efee-4495-8f13-8c3e9c0cdca4
10 96750590 300 e9acfd6b-efee-4495-8f13-8c3e9c0cdca4
10 96750591 301 e9acfd6b-efee-4495-8f13-8c3e9c0cdca4
10 96750841 544 e9acfd6b-efee-4495-8f13-8c3e9c0cdca4
3 23919238 217 07a64522-9518-460d-8b9b-a07fb79a5427
10 17233868 89 be76be98-1c22-4807-bbe4-98f0b3f16c2e
7 20827480 46 161faec1-d6f9-491f-b12f-e0c0605ba9eb
7 20827481 47 161faec1-d6f9-491f-b12f-e0c0605ba9eb
2 73252770 307 b1b8c432-d3f9-42d8-a4d9-cfc46282c816
2 73252772 309 b1b8c432-d3f9-42d8-a4d9-cfc46282c816
X 119470430 139 968bb6e8-2279-44fa-997e-ffc57613de69
X 119470433 142 968bb6e8-2279-44fa-997e-ffc57613de69
17 41691516 842 740b75d4-6eb3-4c6f-a3d6-e556b584a992
17 41691517 843 740b75d4-6eb3-4c6f-a3d6-e556b584a992
X 119470430 687 d3a66832-909d-476b-91bb-6ee13aeb8f58
X 119470433 690 d3a66832-909d-476b-91bb-6ee13aeb8f58
7 20827480 172 bd936746-f138-4ffd-814a-20d82d49fa09
7 20827481 173 bd936746-f138-4ffd-814a-20d82d49fa09
16 30070354 187 a1feb432-a756-424a-afd5-ca1df7f4204e
2 216499278 30 fabf782c-d8c2-49e4-8124-8a932f76a6fb
10 96750538 256 7f188453-1e16-4ee2-b8ba-3ee34fc6d23c
10 96750590 309 7f188453-1e16-4ee2-b8ba-3ee34fc6d23c
10 96750841 552 7f188453-1e16-4ee2-b8ba-3ee34fc6d23c
12 6537797 785 e1718557-a627-4614-8ba7-2fe7ed546f5e
12 6537799 787 e1718557-a627-4614-8ba7-2fe7ed546f5e
12 6537802 790 e1718557-a627-4614-8ba7-2fe7ed546f5e
17 16382398 30 b25fae3f-e66c-4408-955c-d09f401cb7da
17 16382647 281 b25fae3f-e66c-4408-955c-d09f401cb7da
17 16382716 353 b25fae3f-e66c-4408-955c-d09f401cb7da
12 98597985 433 90e823c8-9931-47e3-82eb-8d7d9dc263f9
12 98597986 434 90e823c8-9931-47e3-82eb-8d7d9dc263f9
19 23827765 482 7583e6cd-98d7-4f6e-9d5e-d164550beff4
19 23827768 485 7583e6cd-98d7-4f6e-9d5e-d164550beff4
22 23895098 367 dd177e39-cb48-4fbe-aabe-106a11e26323
22 23895099 368 dd177e39-cb48-4fbe-aabe-106a11e26323
X 119470430 507 4b338e65-9622-413e-9982-019e4f9a8ab2
X 119470433 510 4b338e65-9622-413e-9982-019e4f9a8ab2
7 20827480 791 82684e39-f9c5-443c-8d51-7619f13b69c7
7 20827481 792 82684e39-f9c5-443c-8d51-7619f13b69c7
1 19608576 492 f8c30c89-383f-41bc-996e-f8b4d11bb3d1
19 41869104 176 d743dece-4382-4531-ac63-88f243586ecd
19 5691336 163 f2453457-b2c2-47ec-a666-2131caa1880f
19 5691336 164 f2453457-b2c2-47ec-a666-2131caa1880f
19 5691340 168 f2453457-b2c2-47ec-a666-2131caa1880f
19 5691357 184 f2453457-b2c2-47ec-a666-2131caa1880f
2 216499278 28 a6060560-a6aa-4276-985f-8a2d41909c42
2 216501382 275 a6060560-a6aa-4276-985f-8a2d41909c42
6 149594343 278 a8f85d1a-54f9-4dc8-95ae-f36de311003a
10 78035554 136 1a0e447e-850e-4fab-9560-63b7308d1101
1 19608576 250 c7de754d-1248-4ec0-ab9d-e6372c108db1
22 23895098 384 20264250-b407-4ced-863e-cd1c8ce255d0
22 23895099 385 20264250-b407-4ced-863e-cd1c8ce255d0
10 17233868 110 8b996475-7566-47f8-9635-561d26892b46
10 17233868 112 8b996475-7566-47f8-9635-561d26892b46
19 1440367 387 ebe2bb6c-aaba-4705-95d2-9759ecf6063a
12 6870604 424 d4eb8d50-c40a-49be-87ad-89d370859348
10 78035554 137 d56cfde6-4a2e-450c-8704-f032680dbf82
16 1961948 699 15ecc595-139e-4ee0-9e53-5e57bd5c0719
X 154400818 193 065ed472-a705-4ef5-8245-6aa456ffd0b6
1 19608576 382 7157df27-6d8b-4961-8cd5-a7583aaba9c7
19 1440367 349 f5e75d1d-380a-4e9f-af58-69173c73c74c
12 6537797 102 9ba334a4-e81c-49db-b704-b75110e72e2b
12 6537799 104 9ba334a4-e81c-49db-b704-b75110e72e2b
12 6537802 107 9ba334a4-e81c-49db-b704-b75110e72e2b
6 33276034 279 98cad850-9589-483d-9edd-959d4b376925
6 33276208 345 98cad850-9589-483d-9edd-959d4b376925
12 6537797 167 43be16df-a904-4748-9074-6e80b10a29ea
12 6537799 169 43be16df-a904-4748-9074-6e80b10a29ea
12 6537802 174 43be16df-a904-4748-9074-6e80b10a29ea
10 96750538 268 39925b9f-131f-459f-b3eb-1f52bce94af4
10 96750590 323 39925b9f-131f-459f-b3eb-1f52bce94af4
10 96750591 324 39925b9f-131f-459f-b3eb-1f52bce94af4
10 96750841 579 39925b9f-131f-459f-b3eb-1f52bce94af4
22 23895098 328 28ac0bdb-a1c7-469a-a774-5067063dd02a
22 23895099 328 28ac0bdb-a1c7-469a-a774-5067063dd02a
3 23919238 265 60dde80d-33a0-4800-86b7-ce0e471d0f2e
17 16382170 156 177fee4e-a380-4135-97ec-10f15fcc5d19
17 16382398 371 177fee4e-a380-4135-97ec-10f15fcc5d19
17 16382647 629 177fee4e-a380-4135-97ec-10f15fcc5d19
17 16382716 701 177fee4e-a380-4135-97ec-10f15fcc5d19
19 583366 217 cf37aaa6-bb2d-4478-a3d1-ee98486a4b00
10 78035554 140 86fbfe0a-1161-4b79-9f28-87bcdfe22bcb
19 55386620 156 d9e49ab9-8ca6-46f4-8a26-61c62086512d
2 216499278 37 e6c7b93e-1083-4985-99cb-9c89ad2a0a85
19 23827765 15 d10de3b9-a8b7-4ff2-aee3-8a8f9317ddc7
19 23827768 18 d10de3b9-a8b7-4ff2-aee3-8a8f9317ddc7
1 19608576 485 4db80dbf-a228-45ed-b324-b453e178d848
16 70572069 405 9cb8f190-486e-4546-ab36-fe2bf48f6e69
12 6537797 15 95934a70-139c-4121-bf39-b52cab23c875
12 6537799 15 95934a70-139c-4121-bf39-b52cab23c875
12 6537802 18 95934a70-139c-4121-bf39-b52cab23c875
19 23827765 640 4d1c364f-f43e-4a20-97c1-ce4173756f9a
19 23827768 643 4d1c364f-f43e-4a20-97c1-ce4173756f9a
12 123597228 257 198196f0-bb22-482c-8c08-134e6d183a89
12 6537797 482 c679a01d-3080-460c-a197-6f65385c7620
12 6537799 484 c679a01d-3080-460c-a197-6f65385c7620
12 6537802 487 c679a01d-3080-460c-a197-6f65385c7620
12 6537797 237 accd492a-6d34-4b84-bc84-3ef535159891
12 6537799 239 accd492a-6d34-4b84-bc84-3ef535159891
12 6537802 242 accd492a-6d34-4b84-bc84-3ef535159891
19 49497969 141 e1dd86c5-0613-4aeb-b7c2-257f07846833
19 49497976 148 e1dd86c5-0613-4aeb-b7c2-257f07846833
X 154400818 1324 64b69957-deac-4e3f-8eef-725711c08bbc
6 30724026 234 941bd7a6-0465-4c51-adac-c9420e433a7c
6 30724027 235 941bd7a6-0465-4c51-adac-c9420e433a7c
6 30724313 514 941bd7a6-0465-4c51-adac-c9420e433a7c
6 30724315 516 941bd7a6-0465-4c51-adac-c9420e433a7c
19 55386620 159 84a521e7-7daa-4770-87a2-e4eac31fe6af
19 55386620 160 84a521e7-7daa-4770-87a2-e4eac31fe6af
21 8438237 499 13d5284b-843a-4eab-bd2b-4482fa3eb909
2 216501382 233 f1e83d49-c69c-4bed-8ff3-7cd85e205a05
17 16382170 347 dfdc75ce-d83e-4e7a-8415-acc6bd8ffa82
17 16382398 571 dfdc75ce-d83e-4e7a-8415-acc6bd8ffa82
17 16382647 808 dfdc75ce-d83e-4e7a-8415-acc6bd8ffa82
17 16382716 874 dfdc75ce-d83e-4e7a-8415-acc6bd8ffa82
19 23827765 529 66c06648-40c8-4a55-9163-0c11c8fb14e3
19 23827768 532 66c06648-40c8-4a55-9163-0c11c8fb14e3
12 56117622 160 40d5f80c-5d8d-4d9b-8a7f-496b568bc4bd
12 56117633 171 40d5f80c-5d8d-4d9b-8a7f-496b568bc4bd
12 56117737 275 40d5f80c-5d8d-4d9b-8a7f-496b568bc4bd
12 56117743 281 40d5f80c-5d8d-4d9b-8a7f-496b568bc4bd
12 56117752 289 40d5f80c-5d8d-4d9b-8a7f-496b568bc4bd
19 41861150 123 fa61ec41-690a-4946-989c-708c703d0fdf
2 216499278 35 2589192e-2e67-41e2-978f-f4bec6078e97
X 72160383 706 2ec0426b-e599-4969-98f5-28211e1b9b57
12 6870604 223 ac6392bb-e163-422a-b0c3-16aa0704e8ff
10 78035554 143 441b1033-78b7-45a7-aac1-e461a40e4e12
11 18407535 1012 b5221004-3149-4a29-a2f8-0d9d732881a2
1 26945591 89 7287835f-cec5-413b-99fc-7eb32990ac2c
19 23827765 415 9593b0b3-9f7f-40f1-b6d7-1e0326f4b462
19 23827768 417 9593b0b3-9f7f-40f1-b6d7-1e0326f4b462
3 23919238 354 0da5857a-4afe-41ff-b2df-f0d2f2ba36b2
11 18407535 954 59e6fda3-f02f-490e-b5a3-4f7e74870f2e
1 19608576 620 d6ed6b66-34ae-4e99-bf67-bf43945a32d7
X 71300544 250 8acccee3-7c08-4528-a99e-5cb2eebbd3ee
17 41691516 487 2024a781-cd7c-4a49-b1a3-beda715c1e75
17 41691517 488 2024a781-cd7c-4a49-b1a3-beda715c1e75
12 56160009 141 61fda689-9399-4f96-8436-e9bf86b68762
X 119470430 245 f2bca66a-6339-4985-a653-e24964b5de08
X 119470433 248 f2bca66a-6339-4985-a653-e24964b5de08
X 119470433 249 f2bca66a-6339-4985-a653-e24964b5de08
16 30070354 794 fc05ceae-b5f2-40f7-8630-00c09b87fe9a
16 30068850 17 fc05ceae-b5f2-40f7-8630-00c09b87fe9a
16 30068890 56 fc05ceae-b5f2-40f7-8630-00c09b87fe9a
17 41691516 853 574d1891-7616-407f-843f-13d2f57408c6
17 41691517 854 574d1891-7616-407f-843f-13d2f57408c6
1 119744152 912 a60cb284-6654-4881-8d5b-00c7b05db057
2 73252770 415 1fcff013-93ba-4b4e-9af8-f1a8b7ad5787
2 73252772 417 1fcff013-93ba-4b4e-9af8-f1a8b7ad5787
2 216501382 142 8602f87b-6d04-4c28-9b7a-f1f33a792fb0
17 16382170 350 3371c9e7-fe44-473b-a05f-f40e2d478bbd
17 16382398 576 3371c9e7-fe44-473b-a05f-f40e2d478bbd
17 16382647 816 3371c9e7-fe44-473b-a05f-f40e2d478bbd
17 16382716 880 3371c9e7-fe44-473b-a05f-f40e2d478bbd
17 41690110 397 843a8184-a484-4a2b-9d2e-4ae639d2d951
19 1440367 314 3bcbd617-60e0-4817-a65e-fecd7d6d9aaa
17 74209836 310 99abbb07-3f81-4f30-a1b2-b9a63fc5af81
17 16382398 82 b0eff3f6-b462-45cf-ad49-888f3542f000
17 16382647 311 b0eff3f6-b462-45cf-ad49-888f3542f000
17 16382716 380 b0eff3f6-b462-45cf-ad49-888f3542f000
22 23895098 177 ec9195c4-9bb6-4fa6-9740-0ea531fdc1c6
22 23895099 178 ec9195c4-9bb6-4fa6-9740-0ea531fdc1c6
17 16382398 297 d7f61d22-b5d4-415d-8f0a-2b896f661f12
17 16382647 536 d7f61d22-b5d4-415d-8f0a-2b896f661f12
17 16382716 601 d7f61d22-b5d4-415d-8f0a-2b896f661f12
11 18407535 65 0866c7ee-d2ab-403e-830e-3a579d034ea6
6 30724026 42 3e912267-7eda-45dc-b8b0-124d2c38d462
6 30724027 43 3e912267-7eda-45dc-b8b0-124d2c38d462
6 30724313 334 3e912267-7eda-45dc-b8b0-124d2c38d462
6 30724315 336 3e912267-7eda-45dc-b8b0-124d2c38d462
10 78035554 163 02b25ee7-1b71-4ed9-a02b-a68d6c01571b
19 23827765 579 ed0012fe-3458-4c64-9cd0-90baf594d26a
19 23827768 581 ed0012fe-3458-4c64-9cd0-90baf594d26a
12 6870604 138 596f1e8f-6928-4400-a3da-f76fbbf97b1a
2 216499278 61 c93c0fe7-5da3-45bd-9edd-2b0bfc515e57
22 23895098 413 49ad4e6a-d26b-44c0-aa74-e6e81752e897
22 23895099 414 49ad4e6a-d26b-44c0-aa74-e6e81752e897
1 19608576 517 90b37b2d-c489-4370-80bc-a4de42982b70
7 20827480 163 60c3f95f-0819-4ed7-af61-d438af0c081a
7 20827481 164 60c3f95f-0819-4ed7-af61-d438af0c081a
2 73252770 387 05c1a70b-a71c-45d2-a4d2-23190697bd71
2 73252772 389 05c1a70b-a71c-45d2-a4d2-23190697bd71
12 6537797 627 da17fbf8-dfd4-4769-9a15-4e3aa9ffd819
12 6537797 628 da17fbf8-dfd4-4769-9a15-4e3aa9ffd819
12 6537799 630 da17fbf8-dfd4-4769-9a15-4e3aa9ffd819
12 6537802 635 da17fbf8-dfd4-4769-9a15-4e3aa9ffd819
16 1961948 275 2fc55205-c4b5-4500-b083-72dccfd4a5ea
12 56160009 111 a38e5be8-ecbb-4197-8044-1282336ec20e
16 30070354 326 22acd209-c9b0-4104-a022-50c53afc5bf4
11 18407535 540 7ebad9f2-7951-48b0-a40b-39ef6a4fd7e8
11 18407535 543 7ebad9f2-7951-48b0-a40b-39ef6a4fd7e8
6 149594343 282 2c69e872-e47a-4956-8ca0-f4cdf4f6129e
12 56117622 131 17a251ed-17c5-442b-be87-a7d77a1b76f8
12 56117633 142 17a251ed-17c5-442b-be87-a7d77a1b76f8
12 56117737 236 17a251ed-17c5-442b-be87-a7d77a1b76f8
12 56117743 243 17a251ed-17c5-442b-be87-a7d77a1b76f8
12 56117752 250 17a251ed-17c5-442b-be87-a7d77a1b76f8
19 2273187 376 4eb19330-2ac4-4fa2-9877-4a5b9f8420a3
12 6537797 579 273cb890-88de-42be-a300-f2e3d32c6636
12 6537799 581 273cb890-88de-42be-a300-f2e3d32c6636
12 6537802 584 273cb890-88de-42be-a300-f2e3d32c6636
19 49499535 169 04784f80-79fe-4b27-9e23-a6a342c75122
19 49499568 209 04784f80-79fe-4b27-9e23-a6a342c75122
19 49499654 289 04784f80-79fe-4b27-9e23-a6a342c75122
17 28720850 93 d459be55-eaba-4ae2-968e-86ed53e61662
1 119744152 321 cdf82304-ef9e-4600-810f-f2b389700134
6 30724026 1946 c14e05fa-df6a-461d-a9b2-6332f3639b22
6 30724027 1947 c14e05fa-df6a-461d-a9b2-6332f3639b22
6 30724313 2226 c14e05fa-df6a-461d-a9b2-6332f3639b22
6 30724315 2228 c14e05fa-df6a-461d-a9b2-6332f3639b22
1 19608576 481 ec707a01-77c7-4d16-93dd-896482b73675
19 5691336 203 dacc9924-cc6c-4c24-accb-53b8fdc343b1
19 5691340 207 dacc9924-cc6c-4c24-accb-53b8fdc343b1
19 5691357 223 dacc9924-cc6c-4c24-accb-53b8fdc343b1
10 78035554 146 15183676-b1b4-4418-a72d-d103164ce361
1 19608576 456 38ed894a-8d8f-48f8-bee5-262da45aa6e8
12 56117622 117 938168e4-9120-4353-b296-822734e9af14
12 56117633 129 938168e4-9120-4353-b296-822734e9af14
12 56117737 231 938168e4-9120-4353-b296-822734e9af14
12 56117743 237 938168e4-9120-4353-b296-822734e9af14
12 56117752 247 938168e4-9120-4353-b296-822734e9af14
22 23895098 300 a305cbbc-bf6a-44be-a10f-4257a803579b
22 23895099 301 a305cbbc-bf6a-44be-a10f-4257a803579b
19 41869104 107 5148d91f-464a-4138-9c95-0bb90265ccf5
10 96750538 254 8a5c06c5-0f43-4778-aa46-61af4bff3eaa
10 96750590 314 8a5c06c5-0f43-4778-aa46-61af4bff3eaa
10 96750591 315 8a5c06c5-0f43-4778-aa46-61af4bff3eaa
10 96750841 556 8a5c06c5-0f43-4778-aa46-61af4bff3eaa
X 72160383 631 a735cab6-60c0-4781-9c87-a27695758e4e
22 23895099 168 45984dad-24f4-4c4c-aaad-4e7965fb3244
2 216501382 289 b2c90aa5-266b-4e7a-b217-6ebc8ae199a1
16 30070354 1359 c8785ed0-8d5e-421b-adca-6db223f77ccc
16 30067540 220 c8785ed0-8d5e-421b-adca-6db223f77ccc
1 23693819 14 b12e87da-8346-40f4-a49f-f10663a1bba5
12 6870604 603 acdb5826-72a6-450e-90bf-f3d0448cf55e
19 49499535 132 65f0a61e-3e21-47a3-866c-02d488db64d7
19 49499568 159 65f0a61e-3e21-47a3-866c-02d488db64d7
19 49499654 242 65f0a61e-3e21-47a3-866c-02d488db64d7
19 23827765 669 e9d47869-9983-4d93-8256-c54c4ad3d724
19 23827768 672 e9d47869-9983-4d93-8256-c54c4ad3d724
1 19608576 476 aae5101f-1bc4-4569-8ba9-670ee2861fc3
7 20827480 169 0fd147f0-102a-4b4f-aca9-1cac8ac53b14
7 20827481 170 0fd147f0-102a-4b4f-aca9-1cac8ac53b14
X 119470430 325 33ab7b34-35d6-474d-ad5d-e2304980cb03
X 119470433 332 33ab7b34-35d6-474d-ad5d-e2304980cb03
19 1440367 339 fdb2bfd1-e59c-481b-b2f2-ec4fa85b165e
16 30070354 325 7087b835-0cb4-4142-bc78-5116070d6c5c
15 43793868 310 216fbdd2-621b-4200-a81b-c8f23dc70c24
3 23919238 165 7e1b44ed-00cd-4b3a-9668-c2d7ac432529
16 30070354 769 aa3c9e15-023f-44e2-93c9-a176499634ca
6 149594343 299 c6c525fe-09f8-4566-8b5a-52dd40577fa5
1 19608576 403 46d3a3c0-b07e-4a69-bd5b-adf22c521e41
22 23895098 408 18f96d5a-6964-44d6-bdcf-538f6e2f4a16
22 23895099 409 18f96d5a-6964-44d6-bdcf-538f6e2f4a16
12 98593734 30 ab83a002-e2e7-448b-b794-23388b615ad8
22 23895099 405 962e9b80-c44a-43dc-985f-9a150170b484
10 96750538 143 42fc8cd2-8fce-4715-a8bc-e8a6f0bd92de
10 96750590 193 42fc8cd2-8fce-4715-a8bc-e8a6f0bd92de
10 96750841 432 42fc8cd2-8fce-4715-a8bc-e8a6f0bd92de
11 75404771 304 cd6b435c-c183-4543-919f-2fea89011ad0
X 72160383 439 9e0872d1-50fd-4fbc-9961-bb32bf2be4fa
X 72160383 440 9e0872d1-50fd-4fbc-9961-bb32bf2be4fa
10 96750538 257 75df8129-d5f6-4a0f-a339-f9fcf243f592
10 96750590 310 75df8129-d5f6-4a0f-a339-f9fcf243f592
10 96750591 311 75df8129-d5f6-4a0f-a339-f9fcf243f592
10 96750841 569 75df8129-d5f6-4a0f-a339-f9fcf243f592
19 5691336 158 7a62b12f-449f-478f-8c15-425f95642de7
19 5691340 161 7a62b12f-449f-478f-8c15-425f95642de7
19 5691357 178 7a62b12f-449f-478f-8c15-425f95642de7
19 5691336 151 cda21c4d-3144-44b9-a5bd-9ca19c91b6ef
19 5691340 157 cda21c4d-3144-44b9-a5bd-9ca19c91b6ef
19 5691357 171 cda21c4d-3144-44b9-a5bd-9ca19c91b6ef
10 96750538 254 44055bf3-073e-4160-918d-fb595f739027
10 96750590 308 44055bf3-073e-4160-918d-fb595f739027
10 96750591 309 44055bf3-073e-4160-918d-fb595f739027
10 96750591 311 44055bf3-073e-4160-918d-fb595f739027
10 96750841 557 44055bf3-073e-4160-918d-fb595f739027
12 56160009 230 ba30ab89-14ac-4127-a848-2d0f644a30f3
22 23895099 395 54ec76e7-e3b6-40eb-9ee8-b2245cdbe540
1 23694783 394 78371de3-f2ad-4abd-ad50-390633930073
6 149594343 274 2d8185d5-27ea-402e-be4b-d10543552c14
10 96750538 202 46e7011e-6acb-406e-9a37-560f3006cdeb
10 96750590 248 46e7011e-6acb-406e-9a37-560f3006cdeb
10 96750841 484 46e7011e-6acb-406e-9a37-560f3006cdeb
19 23827765 642 2afba2ad-ca9a-4bd0-8e36-d2627532d7b9
19 23827768 645 2afba2ad-ca9a-4bd0-8e36-d2627532d7b9
17 16382647 228 25b445b5-f3fa-4730-ad48-8bc182dced3b
17 16382716 296 25b445b5-f3fa-4730-ad48-8bc182dced3b
11 18407535 482 93ac1d06-0948-4024-b2b5-3eba8e849ac4
19 23827765 527 60920fda-1bd0-4e6d-abe2-5b3aea00af29
19 23827768 530 60920fda-1bd0-4e6d-abe2-5b3aea00af29
12 6537797 172 3ccb8432-7cec-4567-b77f-12ccd7138840
12 6537799 174 3ccb8432-7cec-4567-b77f-12ccd7138840
12 6537802 177 3ccb8432-7cec-4567-b77f-12ccd7138840
17 16382398 170 8890faba-e9b6-47a4-ae3a-cfb2cc1f8a9e
17 16382647 405 8890faba-e9b6-47a4-ae3a-cfb2cc1f8a9e
17 16382716 467 8890faba-e9b6-47a4-ae3a-cfb2cc1f8a9e
16 30070354 651 1cebdfc0-6d74-4bc5-afb8-f3131bceb1e2
12 6537797 282 61bc8ac8-7b3e-4509-9fe9-26c2231cdacc
12 6537799 283 61bc8ac8-7b3e-4509-9fe9-26c2231cdacc
12 6537802 286 61bc8ac8-7b3e-4509-9fe9-26c2231cdacc
11 18407535 384 e70a6d6e-318a-4d86-9b27-18e446fceea3
4 108622537 198 ee4316b0-df07-487a-9e20-e8b5d77a5d75
17 16382170 341 404ad2bf-20fc-4909-b305-8ae294615944
17 16382398 566 404ad2bf-20fc-4909-b305-8ae294615944
17 16382647 802 404ad2bf-20fc-4909-b305-8ae294615944
17 16382716 872 404ad2bf-20fc-4909-b305-8ae294615944
10 96750538 239 36f9867a-a204-47d0-9ac7-fcae7939aa9c
10 96750590 289 36f9867a-a204-47d0-9ac7-fcae7939aa9c
10 96750591 290 36f9867a-a204-47d0-9ac7-fcae7939aa9c
10 96750841 533 36f9867a-a204-47d0-9ac7-fcae7939aa9c
12 6537797 769 14d21f39-19eb-4682-be02-8339eafa23f2
12 6537799 771 14d21f39-19eb-4682-be02-8339eafa23f2
12 6537802 774 14d21f39-19eb-4682-be02-8339eafa23f2
17 16382170 247 bd54060c-115b-4fbd-ba91-bb96fdd5900f
17 16382398 502 bd54060c-115b-4fbd-ba91-bb96fdd5900f
17 16382647 754 bd54060c-115b-4fbd-ba91-bb96fdd5900f
17 16382716 834 bd54060c-115b-4fbd-ba91-bb96fdd5900f
12 6870604 197 71bfe4c8-6092-49c4-864b-4f2637de99d4
19 1244174 78 5e6f61bf-d321-44ac-86d3-623618c179c7
1 46310232 179 739d7d8a-00a1-45e5-b7c3-705232924021
16 88808170 1571 4eecaa6c-c355-44bb-87e2-1b8f13304501
6 30724026 149 ac7a8b35-d622-44fe-b414-0c2695ab663f
6 30724027 150 ac7a8b35-d622-44fe-b414-0c2695ab663f
6 30724313 426 ac7a8b35-d622-44fe-b414-0c2695ab663f
6 30724315 428 ac7a8b35-d622-44fe-b414-0c2695ab663f
19 55386620 51 73e5ef41-ede5-4710-8250-5b70697a1973
6 33276034 271 70baf5e5-4d31-48b4-8c16-0f26fa326b39
19 583224 211 05b89c05-960a-4a2a-8bdf-edde84403d4a
19 583224 212 05b89c05-960a-4a2a-8bdf-edde84403d4a
19 583366 346 05b89c05-960a-4a2a-8bdf-edde84403d4a
19 23827765 643 42e54634-91b8-4fe5-9b07-ec0aae976226
19 23827768 646 42e54634-91b8-4fe5-9b07-ec0aae976226
12 49272626 309 a7564da1-f625-4c49-a3be-a007218beb7b
12 6537797 293 a302af40-1632-4a14-b58a-a4bdda3f7f3c
12 6537799 298 a302af40-1632-4a14-b58a-a4bdda3f7f3c
12 6537802 301 a302af40-1632-4a14-b58a-a4bdda3f7f3c
19 5691336 288 de71dc0c-c412-4d2b-a2d5-4831f8c15deb
19 5691340 292 de71dc0c-c412-4d2b-a2d5-4831f8c15deb
19 5691357 308 de71dc0c-c412-4d2b-a2d5-4831f8c15deb
19 23827765 188 2c0d4ac2-b0fc-46e6-b41d-3ef8cc69b5a9
19 23827768 191 2c0d4ac2-b0fc-46e6-b41d-3ef8cc69b5a9
6 149594343 271 e2c0b6b8-178b-454f-be30-d51d86112a13
4 108622537 200 889c3454-988c-4579-803c-c32c4af29bbc
16 30070354 809 0e0919fa-f5c3-47eb-9265-2395e7134361
19 23827765 403 07891e14-f0f4-4536-aa03-1bccaa188919
19 23827768 406 07891e14-f0f4-4536-aa03-1bccaa188919
10 72275845 722 6fdc9355-7f66-4838-82ec-dbab086d3625
17 43002705 303 ae174982-6eb9-409f-a877-51fab2b6796c
19 2273187 804 213b5204-fb79-447e-91ea-3743777e6bf8
19 2271798 13 213b5204-fb79-447e-91ea-3743777e6bf8
19 23827765 646 24dd9f99-28e5-4b8e-8a0e-01c6f41ee837
19 23827768 649 24dd9f99-28e5-4b8e-8a0e-01c6f41ee837
17 43002705 356 26c5b548-090a-4679-99cd-9ecff55310e8
12 6537797 421 ab000924-9089-4291-9e1f-4e63387999a5
12 6537799 423 ab000924-9089-4291-9e1f-4e63387999a5
12 6537802 426 ab000924-9089-4291-9e1f-4e63387999a5
1 228098142 182 4635ae5c-c75e-4b28-840f-22d5f39e6216
19 17861466 204 16831f2a-8edc-4fdd-b3e3-3ecdcf760f6c
17 42998805 86 3bc78442-6156-43c8-a507-d6116f7c8f58
19 23827765 28 0938b1cf-32e6-4715-98cf-cad9f8e09e96
19 23827768 31 0938b1cf-32e6-4715-98cf-cad9f8e09e96
16 1961948 282 0568057f-deee-4106-81d3-d1c624d2228c
22 23895098 401 b966a1c0-efc7-4818-9a25-39a97bce7773
22 23895099 402 b966a1c0-efc7-4818-9a25-39a97bce7773
2 216499278 36 4d667656-3573-42a2-9497-e812eb4ff785
1 19608576 525 707dadba-4e64-4f6d-a267-064f66db04cb
19 23827765 675 2e578e53-5256-4f00-9539-81981188e32d
19 23827768 678 2e578e53-5256-4f00-9539-81981188e32d
22 23895098 390 04220527-e736-4789-a107-8959149c83c1
22 23895099 391 04220527-e736-4789-a107-8959149c83c1
19 41869104 57 448d344b-4546-4db3-978c-f7af54aa7c9a
19 41861150 132 dd3d1619-f359-4b6d-ab5f-f99f23d2adf5
22 23895098 211 f0cd6c03-7395-4ea9-81b9-9db8bb7634b6
22 23895098 212 f0cd6c03-7395-4ea9-81b9-9db8bb7634b6
22 23895099 213 f0cd6c03-7395-4ea9-81b9-9db8bb7634b6
1 19608576 523 e2a3de0e-e444-424e-af1d-eeba0ec2c2b3
1 23694783 372 cab27b66-8f79-4019-a5c8-e3779b985c37
10 78035554 140 e5afc354-7254-4506-97d5-b33c259cfaf3
11 75404155 218 dd5f84d1-2c6a-41a4-9355-a84caacbbbb6
17 16382170 241 35e111ce-5ab0-464a-a610-da6b82b7349d
17 16382398 450 35e111ce-5ab0-464a-a610-da6b82b7349d
17 16382647 681 35e111ce-5ab0-464a-a610-da6b82b7349d
1 32228782 48 736147f6-db76-4c76-80bb-5e5d860fda3d
11 18407535 459 d7d75540-8065-4dd4-a369-b26abb0f9503
11 18405513 10 d7d75540-8065-4dd4-a369-b26abb0f9503
17 16382170 332 14c2262a-714d-4ac9-b4d4-139cc5fa3294
17 16382398 560 14c2262a-714d-4ac9-b4d4-139cc5fa3294
17 16382647 799 14c2262a-714d-4ac9-b4d4-139cc5fa3294
17 16382716 869 14c2262a-714d-4ac9-b4d4-139cc5fa3294
X 154400818 273 3682b50b-82b5-4008-beac-bc796e1e73cc
19 55386620 156 1c942895-41dc-4944-bf12-3fe1e6f7253d
1 23694783 372 01429b6d-d0a3-489e-aa8e-ca272e917ffb
10 72275845 394 da87a138-3126-4421-b298-5cd9d9381042
19 58393464 177 8ace2934-ec68-49d8-86a7-306685e4629c
22 23895098 396 ee7b002c-59ff-4b7d-9bd2-826ca9a7991a
22 23895099 397 ee7b002c-59ff-4b7d-9bd2-826ca9a7991a
10 78035554 140 fe878536-9786-4352-a5f5-865303d37801
11 61637494 388 758665f8-f314-4758-8704-488dd22e89c1
1 23694783 394 9d7fa0c7-8129-49ba-b754-f1511d05a097
17 43002705 299 91003361-29d8-47c3-a22b-644a2894e35e
22 23895098 387 4dc38ef9-2264-41cc-a512-905618d53789
22 23895099 388 4dc38ef9-2264-41cc-a512-905618d53789
22 23895098 391 094caba1-34cb-4441-905d-8b5e99b4a50d
22 23895099 392 094caba1-34cb-4441-905d-8b5e99b4a50d
22 23895098 391 f6472552-eb8c-4b8d-afa7-c7b77fd93657
22 23895099 392 f6472552-eb8c-4b8d-afa7-c7b77fd93657
10 72275845 586 3f069843-dd6e-435d-b477-772e5cc9ee37
1 228098142 620 2c89547d-32e4-4b82-ab71-8e5745b153f8
1 228098148 626 2c89547d-32e4-4b82-ab71-8e5745b153f8
22 23895099 407 8225491c-9159-432c-9328-9861faf5d6f9
16 30070354 809 94604015-2fac-41ce-9629-3202c806f5bf
16 30068850 34 94604015-2fac-41ce-9629-3202c806f5bf
16 30068890 73 94604015-2fac-41ce-9629-3202c806f5bf
16 30067540 98 5355d557-34e6-45e7-8493-a78bfbe3e60c
16 30070354 591 5355d557-34e6-45e7-8493-a78bfbe3e60c
16 30068850 34 5355d557-34e6-45e7-8493-a78bfbe3e60c
16 30068890 72 5355d557-34e6-45e7-8493-a78bfbe3e60c
10 96750538 253 86020bcc-17d4-46ca-a59f-2c19ff02a0c3
10 96750590 306 86020bcc-17d4-46ca-a59f-2c19ff02a0c3
10 96750841 543 86020bcc-17d4-46ca-a59f-2c19ff02a0c3
19 23827765 228 2843b9e7-ee52-417a-a0d6-462cd761937d
19 23827768 231 2843b9e7-ee52-417a-a0d6-462cd761937d
6 33276034 298 1dccceb5-a9f9-47ae-b35c-4fe675826b0d
19 23827765 221 e7a80afb-0ce9-48b4-bf25-3a5bf23bf4a7
19 23827768 224 e7a80afb-0ce9-48b4-bf25-3a5bf23bf4a7
1 228098142 772 817c8b7f-9a03-4c4c-80ef-28923f0c0318
1 228098148 778 817c8b7f-9a03-4c4c-80ef-28923f0c0318
7 20827480 175 7d23662a-0a14-42f2-b0a7-6ea771958db0
7 20827481 176 7d23662a-0a14-42f2-b0a7-6ea771958db0
19 23827765 634 6a516388-8e59-4fdc-a37a-6b181c8e6a89
19 23827768 637 6a516388-8e59-4fdc-a37a-6b181c8e6a89
1 19608576 405 155d0c78-07ea-43c0-8838-93499dcb9726
19 1440367 314 623d4c06-6ab8-4eab-9827-4fa5be596ab4
12 56160009 230 ca9edede-a231-4572-ba82-55a0de23262c
19 2273187 340 399f9359-d056-4f35-a433-fa81a39d7fbc
2 216501382 274 00d2e2e8-e0d6-4184-833a-b5f4e39ac5d6
6 30724026 891 49df7231-e0a2-4c81-8d07-7d216e1b7717
6 30724027 892 49df7231-e0a2-4c81-8d07-7d216e1b7717
6 30724313 1188 49df7231-e0a2-4c81-8d07-7d216e1b7717
6 30724315 1190 49df7231-e0a2-4c81-8d07-7d216e1b7717
6 30725000 1839 49df7231-e0a2-4c81-8d07-7d216e1b7717
6 30725005 1844 49df7231-e0a2-4c81-8d07-7d216e1b7717
11 18407535 1287 c8df3d1f-a16b-4988-a521-57bdb251c2aa
22 23895098 412 fad8b838-fac7-4976-a460-3cc20c4c998f
22 23895099 413 fad8b838-fac7-4976-a460-3cc20c4c998f
19 583224 474 7f4e95fb-76eb-4f4c-9588-8f692c9ab050
19 583366 594 7f4e95fb-76eb-4f4c-9588-8f692c9ab050
6 149594343 265 994fe2b9-6573-41a8-a4c4-f5ddd10e58ff
6 33276034 265 994fe2b9-6573-41a8-a4c4-f5ddd10e58ff
19 49499535 18 d9423cc5-a5a1-41fa-bc12-a0aad14a4f93
19 49499535 19 d9423cc5-a5a1-41fa-bc12-a0aad14a4f93
19 49499568 52 d9423cc5-a5a1-41fa-bc12-a0aad14a4f93
19 49499654 136 d9423cc5-a5a1-41fa-bc12-a0aad14a4f93
19 49497969 77 998d4eff-a06f-440b-bee9-4f556a4775c3
19 49497976 84 998d4eff-a06f-440b-bee9-4f556a4775c3
19 49499535 172 998d4eff-a06f-440b-bee9-4f556a4775c3
19 49499535 173 998d4eff-a06f-440b-bee9-4f556a4775c3
19 49499568 207 998d4eff-a06f-440b-bee9-4f556a4775c3
19 49499654 288 998d4eff-a06f-440b-bee9-4f556a4775c3
22 23895098 378 f82a0bd3-f04c-457e-80ca-7f2ae2bbf42d
22 23895099 379 f82a0bd3-f04c-457e-80ca-7f2ae2bbf42d
11 18407535 400 0adc2b34-e9d7-49df-ab84-784a77d82cc8
10 78035554 136 38181a7d-8053-4a9d-807e-2ae16c784eea
22 23895098 375 4ee79ee1-0815-48db-982c-162d14105037
22 23895099 376 4ee79ee1-0815-48db-982c-162d14105037
22 23895098 409 80f53d65-6858-4844-a0ca-80d9721b30eb
22 23895099 410 80f53d65-6858-4844-a0ca-80d9721b30eb
11 18407535 1275 7fc61a72-7cd4-43a8-8d8c-dce7bd1ed8e8
10 78037288 408 00606ca5-7f6e-4b4d-80fb-32d424653df7
17 16382170 335 559f0e23-22a0-4d33-ad92-7cf53f9f0690
17 16382398 566 559f0e23-22a0-4d33-ad92-7cf53f9f0690
17 16382647 804 559f0e23-22a0-4d33-ad92-7cf53f9f0690
17 16382716 871 559f0e23-22a0-4d33-ad92-7cf53f9f0690
19 1440367 348 d6ffa5b4-a62a-4af8-a8b3-521182b7097e
12 6537797 426 f09a9f48-23fd-406b-8df9-4259ae6d60e4
12 6537799 428 f09a9f48-23fd-406b-8df9-4259ae6d60e4
12 6537802 431 f09a9f48-23fd-406b-8df9-4259ae6d60e4
19 49499535 378 f2e88e1e-d677-42dd-8b8c-69ea10d4c8e8
19 49499568 411 f2e88e1e-d677-42dd-8b8c-69ea10d4c8e8
19 49499654 490 f2e88e1e-d677-42dd-8b8c-69ea10d4c8e8
19 23827765 575 64dfc70a-b7e2-4586-b1c2-4b9b0c5563a8
19 23827768 578 64dfc70a-b7e2-4586-b1c2-4b9b0c5563a8
22 23895098 406 092efc04-fd10-4d4c-8281-4ba8f5c9a69d
22 23895099 407 092efc04-fd10-4d4c-8281-4ba8f5c9a69d
1 119744152 390 cb6b25d6-c544-42d4-92dd-4ade5409e93e
22 23895098 410 a9a9af79-a982-4492-b7ef-55b0d4defaf5
22 23895099 411 a9a9af79-a982-4492-b7ef-55b0d4defaf5
11 18407535 1288 7752a42b-d6a3-4351-a843-a565ffade471
12 56160009 224 65b1ab27-5ffb-4e30-a77a-ea7478e59b04
19 23827765 336 e3e1bb44-62cf-401a-8ede-2e91b8838cb1
19 23827768 339 e3e1bb44-62cf-401a-8ede-2e91b8838cb1
11 18407535 978 8c47011b-6e91-4f6b-98d2-c42cd21d38f9
11 18403765 398 8c47011b-6e91-4f6b-98d2-c42cd21d38f9
1 19608576 302 7cde929d-b84e-4548-919e-eb9b5535406e
12 56117622 166 5fdced28-ae3c-4093-81b3-97de3d0e2ea1
12 56117633 176 5fdced28-ae3c-4093-81b3-97de3d0e2ea1
12 56117737 281 5fdced28-ae3c-4093-81b3-97de3d0e2ea1
12 56117743 287 5fdced28-ae3c-4093-81b3-97de3d0e2ea1
12 56117752 296 5fdced28-ae3c-4093-81b3-97de3d0e2ea1
15 43793868 259 1a23f46d-1a54-445b-9b5f-872b448397ca
22 23895098 418 75689461-cbed-402a-980e-7b1cd6ff3733
22 23895098 419 75689461-cbed-402a-980e-7b1cd6ff3733
22 23895099 420 75689461-cbed-402a-980e-7b1cd6ff3733
2 216499278 24 3f01d3e8-0aee-4a45-8f66-8b72c8dd207c
11 75404771 61 d3097759-9ce1-4a7b-a466-25832a3ae153
11 18407535 662 11b0a0cb-e945-47ff-9ce1-633dfb0ecf67
11 18403765 68 11b0a0cb-e945-47ff-9ce1-633dfb0ecf67
11 18403765 73 11b0a0cb-e945-47ff-9ce1-633dfb0ecf67
10 97433393 537 ac809e7c-e783-40ae-a84c-10f48035c062
17 43002705 308 0b2df7dc-b867-4509-b8e5-7e2cfeb58ab7
11 18407535 284 dc4eba47-fe43-4a8a-9f33-16737d494390
11 18407535 285 dc4eba47-fe43-4a8a-9f33-16737d494390
12 54284633 629 705a8a4a-ac6f-4ae1-bf36-fc466218b131
12 54284633 632 705a8a4a-ac6f-4ae1-bf36-fc466218b131
22 23895098 410 30643556-4c3f-40ce-926f-af1dbcd42683
22 23895099 411 30643556-4c3f-40ce-926f-af1dbcd42683
19 23827765 653 41b466bf-1c06-4509-9713-e0a951d70e4c
19 23827768 656 41b466bf-1c06-4509-9713-e0a951d70e4c
1 28236371 61 e902c3e1-2449-4b58-90be-714b989b53b1
19 58393464 36 a72a2fec-ff25-4c1e-8d8b-327faec59588
1 225790240 1119 b501f869-89e3-4de0-99a1-7cdfeb912308
6 35470602 58 85f427c5-63eb-47b7-a413-5677de99b732
6 35470624 77 85f427c5-63eb-47b7-a413-5677de99b732
12 56160009 250 c50dd417-44bf-4562-a949-86b82a1e6201
X 154400818 403 02e26cb2-a52f-465b-9a07-75fafd7ffa80
12 6537797 238 55d6a4f1-c1a0-40bb-8b2b-bec74b6621a4
12 6537799 240 55d6a4f1-c1a0-40bb-8b2b-bec74b6621a4
12 6537802 244 55d6a4f1-c1a0-40bb-8b2b-bec74b6621a4
1 23694783 244 a971487c-ff55-47c3-8e99-ada1abc0b743
1 23693819 36 a971487c-ff55-47c3-8e99-ada1abc0b743
1 19608576 471 bf537029-27bd-4ff6-8de9-edab1222f796
1 19608576 332 5b9d27cf-6cda-4473-936b-d2db7b193dcc
17 41691516 508 d9a27078-7e80-486e-90d9-f28751d74a9b
17 41691517 509 d9a27078-7e80-486e-90d9-f28751d74a9b
10 96750538 263 b53f195f-4b54-4424-95cc-d2ec90d5fc9b
10 96750590 315 b53f195f-4b54-4424-95cc-d2ec90d5fc9b
10 96750841 561 b53f195f-4b54-4424-95cc-d2ec90d5fc9b
17 42998805 56 83fe1279-75f2-444b-8a59-4e778b11b98f
17 42998805 57 83fe1279-75f2-444b-8a59-4e778b11b98f
17 16382170 302 3c24b777-af79-4177-a768-107417c38623
17 16382398 514 3c24b777-af79-4177-a768-107417c38623
17 16382647 759 3c24b777-af79-4177-a768-107417c38623
17 16382716 830 3c24b777-af79-4177-a768-107417c38623
X 119470430 13 6e7447aa-b3d1-40c1-9d52-0e076530a8a4
X 119470433 16 6e7447aa-b3d1-40c1-9d52-0e076530a8a4
12 6537191 539 119b5dcd-c523-40df-ba62-ef2d4082b674
12 6537797 857 119b5dcd-c523-40df-ba62-ef2d4082b674
12 6537799 859 119b5dcd-c523-40df-ba62-ef2d4082b674
12 6537802 862 119b5dcd-c523-40df-ba62-ef2d4082b674
22 23895098 415 a8aee1c4-6b85-4308-9e8f-298ed5a8f414
22 23895099 415 a8aee1c4-6b85-4308-9e8f-298ed5a8f414
10 96750538 264 aecc2094-ddbc-4395-a8a2-f77f65dd2d99
10 96750590 319 aecc2094-ddbc-4395-a8a2-f77f65dd2d99
10 96750591 320 aecc2094-ddbc-4395-a8a2-f77f65dd2d99
10 96750841 570 aecc2094-ddbc-4395-a8a2-f77f65dd2d99
12 56117622 111 abf85613-63b7-42f2-ab64-b6ba19a9cb40
12 56117633 122 abf85613-63b7-42f2-ab64-b6ba19a9cb40
12 56117737 226 abf85613-63b7-42f2-ab64-b6ba19a9cb40
12 56117743 231 abf85613-63b7-42f2-ab64-b6ba19a9cb40
12 56117752 239 abf85613-63b7-42f2-ab64-b6ba19a9cb40
19 23827765 370 b4aa247b-2acf-4244-8b91-af78d5329bd9
19 23827768 373 b4aa247b-2acf-4244-8b91-af78d5329bd9
10 96750538 233 4e132bbe-7ed7-498e-92e1-2fbcd0c74fc9
10 96750590 281 4e132bbe-7ed7-498e-92e1-2fbcd0c74fc9
10 96750591 281 4e132bbe-7ed7-498e-92e1-2fbcd0c74fc9
10 96750841 493 4e132bbe-7ed7-498e-92e1-2fbcd0c74fc9
19 55386620 170 cf673c80-5ef6-4c95-8d36-3f289d1ddf9f
19 1440367 279 c1c42d70-3c72-473e-b6e7-47a61225a400
10 78035554 137 7031dc31-7b64-41b7-a56a-9150a2973250
22 23895098 418 070137e0-345d-4928-8a96-8e2739bfd0c7
22 23895099 419 070137e0-345d-4928-8a96-8e2739bfd0c7
19 1440367 344 09862230-78d3-46fa-86e7-0ad1aa54dff6
12 9696086 800 fd862a07-981e-4ac4-8991-e66e529c6ba5
12 9696087 801 fd862a07-981e-4ac4-8991-e66e529c6ba5
10 97432395 97 06168e97-bf35-4da5-baed-f04537c46eaf
10 97433393 1062 06168e97-bf35-4da5-baed-f04537c46eaf
11 75404771 624 da660bca-4d1f-4f6e-9698-70ebc1805a2a
19 23827765 743 f12e7fc2-0af8-4030-8794-15512ebeaa65
19 23827768 746 f12e7fc2-0af8-4030-8794-15512ebeaa65
11 61637494 554 60236bd9-b68f-4daf-be56-7cb34dbbacc3
6 33276034 296 ecc48b54-1aaa-4d71-910d-8c964b0bd4ce
6 33276208 364 ecc48b54-1aaa-4d71-910d-8c964b0bd4ce
19 23827765 251 e119e7cc-1654-41dd-a562-1f2b28eaf7fe
19 23827768 254 e119e7cc-1654-41dd-a562-1f2b28eaf7fe
2 73252770 684 578a8a30-03c2-4a83-a3c2-ac00a451581c
2 73252772 686 578a8a30-03c2-4a83-a3c2-ac00a451581c
X 119470430 718 72fb9283-c61d-4b82-8a47-478bd6ddb0f0
X 119470433 721 72fb9283-c61d-4b82-8a47-478bd6ddb0f0
19 1440367 350 41107599-c3a5-471d-afad-f2aa48ec8de1
12 6537797 288 c023390e-3a3d-4957-83d0-a6732a66b41f
12 6537799 290 c023390e-3a3d-4957-83d0-a6732a66b41f
12 6537802 293 c023390e-3a3d-4957-83d0-a6732a66b41f
12 54284633 259 b4777a65-97d3-4684-951f-40c6506056b7
12 6537797 265 51e6d75a-e08e-4bd9-b87d-b78af71a2662
12 6537799 267 51e6d75a-e08e-4bd9-b87d-b78af71a2662
12 6537802 270 51e6d75a-e08e-4bd9-b87d-b78af71a2662
17 16382170 40 8ad46ae1-257e-4e17-aed1-f90798e36e1d
17 16382398 253 8ad46ae1-257e-4e17-aed1-f90798e36e1d
17 16382716 559 8ad46ae1-257e-4e17-aed1-f90798e36e1d
X 71300544 468 024af6a7-f46b-471f-a89d-ee89e1089edb
11 18407535 602 949a5426-efb4-43f5-a1dd-86e921855101
16 88808170 401 b66be7ce-7373-482c-9919-0d470e3fd462
19 49497969 278 e1efa044-3be7-4fb2-83b8-28092f4bb75c
19 49497976 285 e1efa044-3be7-4fb2-83b8-28092f4bb75c
19 23827765 645 35728d23-7c87-4d28-8840-d77da940836c
19 23827768 648 35728d23-7c87-4d28-8840-d77da940836c
19 23827765 351 d512b0e3-5636-4ead-8fe3-c256b10d44b2
19 23827768 354 d512b0e3-5636-4ead-8fe3-c256b10d44b2
22 23895098 393 c991ef6a-8d8c-4c17-9721-4dce385fe07f
22 23895099 394 c991ef6a-8d8c-4c17-9721-4dce385fe07f
19 5691336 157 4220743f-f4a8-4fd3-a599-c0ad85d6173d
19 5691340 161 4220743f-f4a8-4fd3-a599-c0ad85d6173d
19 5691357 178 4220743f-f4a8-4fd3-a599-c0ad85d6173d
11 18407535 622 5ae79769-1883-4ed8-ac2a-c38398bcdf96
19 55386620 155 688fe3bf-4fba-4649-88e7-3f3c77112188
10 97433393 650 a56b21b8-dac5-4426-b961-6cbbbe14f1d5
1 23694783 379 00e1a0b6-9e9f-4bc0-9edc-3a95c901e1d8
10 96750538 240 e4920235-d26b-4592-be2c-a5e659d8ff7e
10 96750590 292 e4920235-d26b-4592-be2c-a5e659d8ff7e
10 96750591 293 e4920235-d26b-4592-be2c-a5e659d8ff7e
10 96750841 527 e4920235-d26b-4592-be2c-a5e659d8ff7e
1 23694783 384 e256a976-0001-446f-90ad-78bb74a64e12
2 216499278 32 c53c82a8-cb2a-425f-a0a5-b4892c9babb6
2 216501382 276 c53c82a8-cb2a-425f-a0a5-b4892c9babb6
19 23827765 627 09d2d6cf-4a46-4f09-a2fc-cb83d2aa85e8
19 23827768 630 09d2d6cf-4a46-4f09-a2fc-cb83d2aa85e8
10 78035554 242 b71b9a22-3f3f-4e65-9e93-460bbfbc7d2f
2 73252770 636 b149ca6f-309d-4e66-a316-9e197c6c9726
2 73252772 638 b149ca6f-309d-4e66-a316-9e197c6c9726
X 119470430 708 711336b0-158c-4301-92c1-37073dfca50c
X 119470433 711 711336b0-158c-4301-92c1-37073dfca50c
11 810008 388 3905424e-8c1e-49da-8bed-4ec3729a2196
11 810009 388 3905424e-8c1e-49da-8bed-4ec3729a2196
16 30070354 1362 d86ebae9-3487-409e-aeb7-4a86ff81c16f
16 30067540 226 d86ebae9-3487-409e-aeb7-4a86ff81c16f
19 23827765 535 6122db12-a223-4b60-98e2-8c3824445b56
19 23827768 538 6122db12-a223-4b60-98e2-8c3824445b56
22 23895098 322 385bffa3-8409-4899-9838-00ab338cd3fe
22 23895098 323 385bffa3-8409-4899-9838-00ab338cd3fe
22 23895099 324 385bffa3-8409-4899-9838-00ab338cd3fe
12 6537191 419 d4e87edd-68fc-466f-8c07-04f3c12a8b53
12 6537797 752 d4e87edd-68fc-466f-8c07-04f3c12a8b53
12 6537799 754 d4e87edd-68fc-466f-8c07-04f3c12a8b53
12 6537802 757 d4e87edd-68fc-466f-8c07-04f3c12a8b53
X 72160383 571 68d1c135-ef8b-44ae-a6e9-a8a447e815c8
10 96750538 241 fb1ecfe2-7dac-4368-b2b6-2cd3124f631b
10 96750590 282 fb1ecfe2-7dac-4368-b2b6-2cd3124f631b
10 96750841 524 fb1ecfe2-7dac-4368-b2b6-2cd3124f631b
17 43002705 324 73551c36-f377-4d1d-8250-ff89b678c1dc
17 43002705 325 73551c36-f377-4d1d-8250-ff89b678c1dc
7 20827480 159 7eef176f-aacc-46ff-ba26-2bb3c3e8463c
7 20827481 160 7eef176f-aacc-46ff-ba26-2bb3c3e8463c
19 49499535 433 90e28440-8ac1-4308-9452-188b75311e81
19 49499535 434 90e28440-8ac1-4308-9452-188b75311e81
19 49499568 468 90e28440-8ac1-4308-9452-188b75311e81
19 49499654 549 90e28440-8ac1-4308-9452-188b75311e81
17 42998805 77 9fbb4ff3-df22-415f-8b20-d18a5358bb55
17 43002705 297 9fbb4ff3-df22-415f-8b20-d18a5358bb55
1 19608576 615 17b5b012-ee2c-469d-8a2b-2a56937cb9c5
17 16382170 330 be8af5e5-0e24-461d-9739-8d93c09cc574
17 16382398 538 be8af5e5-0e24-461d-9739-8d93c09cc574
17 16382647 768 be8af5e5-0e24-461d-9739-8d93c09cc574
17 16382716 834 be8af5e5-0e24-461d-9739-8d93c09cc574
2 73252770 397 d0e3a485-d3c9-493c-81ed-caa130288ea1
2 73252772 399 d0e3a485-d3c9-493c-81ed-caa130288ea1
17 43002705 304 b33b0e42-71a7-4c09-a4b3-52b36e7c319e
17 43002705 305 b33b0e42-71a7-4c09-a4b3-52b36e7c319e
10 78035554 138 00bab6ef-6d39-464e-be1d-08437a5da024
6 126346219 13 975fdb10-76df-4ad0-bb59-7052a2ac9f5f
17 43002705 315 45f72037-5258-4ae7-b29b-f798b52779a9
16 30067540 207 064b7668-5b88-4289-8689-c145994037d7
16 30070354 1202 064b7668-5b88-4289-8689-c145994037d7
17 16382170 287 0bfacf96-8273-485e-b812-efdac541989f
17 16382398 517 0bfacf96-8273-485e-b812-efdac541989f
17 16382647 782 0bfacf96-8273-485e-b812-efdac541989f
17 16382716 853 0bfacf96-8273-485e-b812-efdac541989f
10 78035554 139 3e9adae5-f7df-4a60-b6f2-69b4813e845c
19 5691336 183 c8302d8c-8900-4de9-97f4-0c3b48f9b281
19 5691340 187 c8302d8c-8900-4de9-97f4-0c3b48f9b281
19 5691357 204 c8302d8c-8900-4de9-97f4-0c3b48f9b281
22 23895099 351 116c89ae-064f-4003-afe6-3d58b0672dc0
X 115649523 276 4bd0982d-f68a-4d5c-bb96-87a6abd631b6
11 18407535 670 95b9ea29-7f8f-4d2c-9229-829791a5d7ff
7 20827480 163 86fa15db-ab02-46a9-bb05-ab9f6bf1efbe
7 20827481 164 86fa15db-ab02-46a9-bb05-ab9f6bf1efbe
12 6870604 714 eb7a8769-44b5-48ee-b015-a1cb9da21bb0
10 78035554 131 9b660410-728b-40b7-9707-847b8e45f619
10 78035554 130 f954eed0-b508-4250-b38c-e833263bcc30
19 23827765 346 48dade69-5dff-4649-8816-b55e56f76e66
19 23827768 348 48dade69-5dff-4649-8816-b55e56f76e66
1 225790240 1149 6f7f7255-dd8f-4f1b-847c-09a1165a3674
16 30070354 498 bb0c4e55-5ed5-4acf-886c-7f8456457c8a
16 30070354 194 b82d34ce-4608-492e-871f-161a64689c9d
11 18407535 343 c82d2856-565a-46f7-900c-9bf955290746
11 18407535 344 c82d2856-565a-46f7-900c-9bf955290746
16 30070354 988 91536ea7-fcab-4ef2-b156-52dc84f1040c
16 30070354 989 91536ea7-fcab-4ef2-b156-52dc84f1040c
12 6537797 772 2a8549a4-5d63-473b-ab02-b5b18adbfdb1
12 6537799 774 2a8549a4-5d63-473b-ab02-b5b18adbfdb1
12 6537802 777 2a8549a4-5d63-473b-ab02-b5b18adbfdb1
10 17233868 96 cb9261de-4606-49f2-aa82-7b6e77ca1977
11 75404771 424 2147ea09-ba79-4fdc-8e5f-d709bcb08b42
19 583224 288 854784f7-3aac-43af-9f9d-669dcb7ca525
19 583366 423 854784f7-3aac-43af-9f9d-669dcb7ca525
12 6537797 426 2a13f270-cb8c-4f19-80f2-44c1b44d1c4d
12 6537799 428 2a13f270-cb8c-4f19-80f2-44c1b44d1c4d
10 97433393 580 eb284847-ebae-4f47-91b8-23d7e977564c
1 23694783 449 baee672f-4df6-4cf6-aded-68cad7b00ffc
16 30070354 385 e2c77c2c-0c7a-45d8-97f2-7327889aa1d4
17 43002705 302 8786fbfa-f1c5-4539-b2e4-0ed76e0bb2e1
1 19608576 471 59206be9-1ed3-499b-bd9d-da7742f179f7
19 2273187 688 a3ec9ad2-a4de-40ce-8f42-2af36348365a
19 2271798 250 a3ec9ad2-a4de-40ce-8f42-2af36348365a
10 96750538 244 4d763cc1-52d3-4084-a1d8-9881e9e2f388
10 96750590 298 4d763cc1-52d3-4084-a1d8-9881e9e2f388
10 96750591 299 4d763cc1-52d3-4084-a1d8-9881e9e2f388
10 96750841 551 4d763cc1-52d3-4084-a1d8-9881e9e2f388
17 43002705 297 c8044443-9846-4ab9-ac89-eace312b3d1e
15 43793868 300 dfc4b02a-783e-4c97-9271-f319a2a278ad
1 19608576 641 93084cc8-3401-4018-aaff-920ed16cce48
12 6537797 383 1c6379e1-3419-45bf-a284-295142fad2af
12 6537799 385 1c6379e1-3419-45bf-a284-295142fad2af
12 6537802 388 1c6379e1-3419-45bf-a284-295142fad2af
1 23694783 374 c8313c5f-2aa5-4384-9f01-231f44dfbdd2
1 23693819 11 6de79929-102c-4f54-a635-29a9b0b283e0
1 19608576 475 62418177-3f72-482c-8a76-eeda64ae51a0
19 583366 519 5ba15dc4-6d27-4c5b-9fcc-6ade86fc454a
7 20827480 208 2ab2bacc-fb5a-47e5-849c-591035de16fd
7 20827481 209 2ab2bacc-fb5a-47e5-849c-591035de16fd
X 154400818 328 ba4c2f9d-1448-419d-94ac-f5d84fbc32a7
17 16382170 173 37fa47e0-09fb-4b34-b029-0dc5529a25ac
17 16382398 393 37fa47e0-09fb-4b34-b029-0dc5529a25ac
17 16382647 639 37fa47e0-09fb-4b34-b029-0dc5529a25ac
17 16382716 707 37fa47e0-09fb-4b34-b029-0dc5529a25ac
2 216501382 312 b2e8c98e-aad8-4ca7-b8bf-af8dc3609592
1 19608576 453 2f39ce1f-35a3-4cbf-ba39-aa6db53043dc
19 55386620 181 23abd283-47c1-420f-82c9-df5e8ab55b00
12 6537797 349 04309c48-686c-45f9-b555-bc659825d91c
12 6537799 351 04309c48-686c-45f9-b555-bc659825d91c
12 6537802 354 04309c48-686c-45f9-b555-bc659825d91c
19 23827765 462 77a6820d-4b7f-4104-bb6d-4d142cdd3645
19 23827768 465 77a6820d-4b7f-4104-bb6d-4d142cdd3645
12 49272626 154 24f45087-9568-4386-87ac-1436a8501256
12 6537191 467 a298f14b-f220-4430-8986-cd5018d00fd7
12 6537797 780 a298f14b-f220-4430-8986-cd5018d00fd7
12 6537799 782 a298f14b-f220-4430-8986-cd5018d00fd7
12 6537802 785 a298f14b-f220-4430-8986-cd5018d00fd7
2 216501382 373 06a32600-9885-4e1d-9a4f-58f42379b955
6 149594343 155 f62cbfcf-47f4-47fe-a399-21db1b674d8b
6 33276034 155 f62cbfcf-47f4-47fe-a399-21db1b674d8b
17 16382398 213 2937e738-29ba-4a5b-9af5-771f8814d8af
17 16382647 432 2937e738-29ba-4a5b-9af5-771f8814d8af
17 16382716 504 2937e738-29ba-4a5b-9af5-771f8814d8af
1 19608576 187 8df80f99-1d66-457b-b0a6-427187d494e3
19 55386620 157 40ce7f12-f24c-4227-a1b0-0a3850b3b77b
1 19608576 474 2b632e65-158e-4e4a-bf4c-eb58ebe262cb
12 49272477 21 f3767a20-179c-49f5-a4fd-a629993071af
12 49272481 25 f3767a20-179c-49f5-a4fd-a629993071af
12 49272482 26 f3767a20-179c-49f5-a4fd-a629993071af
12 49272626 164 f3767a20-179c-49f5-a4fd-a629993071af
12 6537797 453 134a4032-efdb-4f97-9d5d-d6a3310928ad
12 6537799 455 134a4032-efdb-4f97-9d5d-d6a3310928ad
12 6537802 458 134a4032-efdb-4f97-9d5d-d6a3310928ad
12 6870604 950 1155236e-bce2-471f-8e67-63a6f3c9ce31
17 42998805 319 34599581-bd76-4c26-a5aa-a7791fe2c438
17 43002705 539 34599581-bd76-4c26-a5aa-a7791fe2c438
19 1440367 395 f130f013-f39d-43cc-980e-a083786dd3c8
1 23694783 363 e2fc7186-fcd1-47ee-b79d-b2b461950fa7
19 23827765 313 ad368e2b-e2d2-4cab-97a1-4f313a41be89
19 23827768 316 ad368e2b-e2d2-4cab-97a1-4f313a41be89
15 43793868 313 dee22b77-30a2-477c-b90e-86fdb7d36c1f
17 16382170 207 bc270361-e684-488b-b875-f46dc8c79300
17 16382398 433 bc270361-e684-488b-b875-f46dc8c79300
17 16382647 653 bc270361-e684-488b-b875-f46dc8c79300
17 16382716 720 bc270361-e684-488b-b875-f46dc8c79300
19 23827765 607 c2005165-515a-4832-ba78-716008ca9dd1
19 23827768 610 c2005165-515a-4832-ba78-716008ca9dd1
11 75404771 183 e0a9636e-dcd3-46ff-9c52-fc589b9b77ff
6 30725000 183 ce74c8f0-484d-4ef0-9179-df2243eb7d8d
6 30725005 188 ce74c8f0-484d-4ef0-9179-df2243eb7d8d
11 18407535 546 bca57aee-ad82-44d3-892d-c8388f2025cc
11 18405513 84 bca57aee-ad82-44d3-892d-c8388f2025cc
12 6537797 301 fbd9acc1-ccc8-40d7-aa5e-9ac6361ade2b
12 6537799 303 fbd9acc1-ccc8-40d7-aa5e-9ac6361ade2b
12 6537802 306 fbd9acc1-ccc8-40d7-aa5e-9ac6361ade2b
19 2273187 905 f8ce6087-feb2-42ff-a13b-fd761fb247ab
19 2271798 18 f8ce6087-feb2-42ff-a13b-fd761fb247ab
10 96750841 253 dc28aa04-cecc-48cd-a880-67bd0ac60000
12 6537797 194 2139fea3-adab-427c-8237-e9f1e02c340c
12 6537799 196 2139fea3-adab-427c-8237-e9f1e02c340c
12 6537802 199 2139fea3-adab-427c-8237-e9f1e02c340c
1 19608576 484 b4b85eb3-e6ac-44fe-b59c-5acc03b2f129
7 20827480 170 518d0368-7fad-43b5-869d-f13f9de2c403
7 20827481 171 518d0368-7fad-43b5-869d-f13f9de2c403
19 23827765 231 70f7fa4c-3c2d-4d5a-8fe2-ad8db75e1894
19 23827768 234 70f7fa4c-3c2d-4d5a-8fe2-ad8db75e1894
10 78035554 139 b75ebc1a-571a-4329-9d08-9bc43de2b653
3 23919238 144 45139dba-2a09-4ea3-851c-9923eff3f31e
12 49272477 112 b7dad47a-79df-4f03-b276-fc02225fa88b
12 49272482 115 b7dad47a-79df-4f03-b276-fc02225fa88b
12 49272626 260 b7dad47a-79df-4f03-b276-fc02225fa88b
17 16382170 197 fedfa1ef-181f-4b68-8b65-1bfe7954c0ff
17 16382398 415 fedfa1ef-181f-4b68-8b65-1bfe7954c0ff
17 16382647 657 fedfa1ef-181f-4b68-8b65-1bfe7954c0ff
17 16382716 728 fedfa1ef-181f-4b68-8b65-1bfe7954c0ff
19 5691336 134 3c25ffda-ffdc-4146-9314-15659f39de1b
19 5691340 138 3c25ffda-ffdc-4146-9314-15659f39de1b
19 5691357 153 3c25ffda-ffdc-4146-9314-15659f39de1b
19 23827765 168 b1e0de77-ec3d-4a06-a829-fa5680e7c43a
19 23827768 171 b1e0de77-ec3d-4a06-a829-fa5680e7c43a
12 56117622 175 61eb7f0e-688b-4c36-bb3e-e0adfc545b58
12 56117633 186 61eb7f0e-688b-4c36-bb3e-e0adfc545b58
12 56117737 290 61eb7f0e-688b-4c36-bb3e-e0adfc545b58
12 56117743 296 61eb7f0e-688b-4c36-bb3e-e0adfc545b58
12 56117752 302 61eb7f0e-688b-4c36-bb3e-e0adfc545b58
12 6870604 208 42228d1a-53fc-4fb7-a618-2f9c36210727
1 28236371 134 509964f0-ece7-434c-aeee-b239fd253f38
16 30070354 186 b318736e-7929-496a-a5f3-4a22551534b1
19 5691336 168 0aad70f6-0567-43b4-bfb4-13238dbfc419
19 5691340 172 0aad70f6-0567-43b4-bfb4-13238dbfc419
19 5691357 189 0aad70f6-0567-43b4-bfb4-13238dbfc419
19 583366 946 020a9a62-7b2e-469b-b9e0-248cda680ced
12 123597228 802 c3818371-414b-4bf4-9211-01d72ebb408b
19 23827765 42 2bcdccb0-547d-443a-bb2d-a78ac378d06b
19 23827768 45 2bcdccb0-547d-443a-bb2d-a78ac378d06b
17 41691516 505 8c144a1f-e45f-4a8e-be76-dc87a3c998ec
17 41691517 506 8c144a1f-e45f-4a8e-be76-dc87a3c998ec
17 43002705 421 36744765-8310-40b6-a138-e132feb8b861
19 5691336 180 df6123cf-a4a3-4f1d-abfb-edcca6f51754
19 5691340 184 df6123cf-a4a3-4f1d-abfb-edcca6f51754
19 5691357 201 df6123cf-a4a3-4f1d-abfb-edcca6f51754
22 23895099 221 a061c4f9-9b02-4bb0-9392-45aea40f5861
17 16382398 215 15927498-b8af-431b-aa5c-edf173019559
17 16382647 448 15927498-b8af-431b-aa5c-edf173019559
17 16382647 450 15927498-b8af-431b-aa5c-edf173019559
17 16382716 518 15927498-b8af-431b-aa5c-edf173019559
19 2273187 800 29da2a27-21ed-4ba7-99ab-0b007285fa85
19 2271798 21 29da2a27-21ed-4ba7-99ab-0b007285fa85
10 17233613 27 e709cd5e-fc48-4b0c-b9cd-c569246d3c63
10 17233868 190 e709cd5e-fc48-4b0c-b9cd-c569246d3c63
12 49272477 138 929e9932-1531-4e67-90a4-0d64975ca977
12 49272481 142 929e9932-1531-4e67-90a4-0d64975ca977
12 49272482 143 929e9932-1531-4e67-90a4-0d64975ca977
12 49272626 277 929e9932-1531-4e67-90a4-0d64975ca977
10 96750538 64 4242f4ff-796a-40b5-a2d8-f5ad6299548c
10 96750590 114 4242f4ff-796a-40b5-a2d8-f5ad6299548c
10 96750591 115 4242f4ff-796a-40b5-a2d8-f5ad6299548c
10 96750841 361 4242f4ff-796a-40b5-a2d8-f5ad6299548c
19 2273187 824 b61bd080-0d29-45ef-87ed-fad4ee645d06
19 2271798 17 b61bd080-0d29-45ef-87ed-fad4ee645d06
12 56117622 208 cb872629-02c3-40a4-8f2d-2cae8807268d
12 56117633 218 cb872629-02c3-40a4-8f2d-2cae8807268d
12 56117737 319 cb872629-02c3-40a4-8f2d-2cae8807268d
12 56117743 325 cb872629-02c3-40a4-8f2d-2cae8807268d
12 56117752 332 cb872629-02c3-40a4-8f2d-2cae8807268d
1 119744152 626 866376db-cf45-4835-9327-a8e8476d2b43
2 216501382 279 d7f6e801-882d-42b5-a710-51399b4d753f
12 49272477 646 18977a16-b101-4a66-88cb-d35c9fe233e6
12 49272481 650 18977a16-b101-4a66-88cb-d35c9fe233e6
12 49272482 651 18977a16-b101-4a66-88cb-d35c9fe233e6
12 49272626 790 18977a16-b101-4a66-88cb-d35c9fe233e6
2 216501382 263 65f7b6d5-d80b-48a3-abbf-63500bd0e8ce
X 154400818 299 aa8f7ef7-1807-4920-bc3b-e2c83d2fa5bc
1 23693819 171 5a648676-9072-4b1d-ba9f-1e4b60870e1b
17 43002705 311 c08b19b4-755c-4c04-b9c8-17b734d5ae9e
19 5691336 149 c464ec0a-ccc5-4062-b703-e1a762704645
19 5691340 153 c464ec0a-ccc5-4062-b703-e1a762704645
19 5691357 170 c464ec0a-ccc5-4062-b703-e1a762704645
6 61574247 109 9dbdf452-9f76-4b4a-9d47-fca7c31e8382
22 23895098 404 5ba25a84-7f09-4538-a999-f16168b195d6
22 23895099 405 5ba25a84-7f09-4538-a999-f16168b195d6
12 6537797 212 b05cf1ac-b40c-4eae-aa36-2badf17419dd
12 6537799 214 b05cf1ac-b40c-4eae-aa36-2badf17419dd
12 6537802 217 b05cf1ac-b40c-4eae-aa36-2badf17419dd
21 8445697 11 75c6d0a6-1b9f-47c0-b0b6-d7f5f32f9b75
21 8445713 28 75c6d0a6-1b9f-47c0-b0b6-d7f5f32f9b75
21 8445765 81 75c6d0a6-1b9f-47c0-b0b6-d7f5f32f9b75
21 8445769 85 75c6d0a6-1b9f-47c0-b0b6-d7f5f32f9b75
21 8446180 478 75c6d0a6-1b9f-47c0-b0b6-d7f5f32f9b75
21 8446181 479 75c6d0a6-1b9f-47c0-b0b6-d7f5f32f9b75
21 8401465 11 75c6d0a6-1b9f-47c0-b0b6-d7f5f32f9b75
21 8401481 28 75c6d0a6-1b9f-47c0-b0b6-d7f5f32f9b75
21 8401537 85 75c6d0a6-1b9f-47c0-b0b6-d7f5f32f9b75
16 30070354 953 0c06ed2f-bb43-48a1-9747-dc9b5736c361
10 96750538 255 12caf1b1-89d0-4f89-a54d-bd9cf906d7eb
10 96750590 305 12caf1b1-89d0-4f89-a54d-bd9cf906d7eb
10 96750590 307 12caf1b1-89d0-4f89-a54d-bd9cf906d7eb
10 96750591 308 12caf1b1-89d0-4f89-a54d-bd9cf906d7eb
10 96750841 542 12caf1b1-89d0-4f89-a54d-bd9cf906d7eb
22 23895098 404 3df7baf7-8c1e-4f40-88fc-c18cacddc6da
22 23895099 405 3df7baf7-8c1e-4f40-88fc-c18cacddc6da
6 35470602 368 0c2c164c-7cfc-40ab-bf0d-68a0f23a5178
6 35470624 386 0c2c164c-7cfc-40ab-bf0d-68a0f23a5178
11 18407535 371 8733f356-d0ea-49ba-b7a6-811b3f763f9e
16 30070354 1318 91c202bd-a542-4f24-bb78-2055d6fba39b
16 30067540 358 91c202bd-a542-4f24-bb78-2055d6fba39b
16 30067540 359 91c202bd-a542-4f24-bb78-2055d6fba39b
16 30068850 555 91c202bd-a542-4f24-bb78-2055d6fba39b
16 30068890 593 91c202bd-a542-4f24-bb78-2055d6fba39b
6 30724313 94 16c16971-4c87-4788-9191-3208bc37cefb
6 30724315 96 16c16971-4c87-4788-9191-3208bc37cefb
6 30725000 703 16c16971-4c87-4788-9191-3208bc37cefb
6 30725005 708 16c16971-4c87-4788-9191-3208bc37cefb
5 1801459 53 d0844d4e-2612-4e7f-918e-9007b05e311f
19 2273187 813 7d2c35ef-bec8-4ae3-8e1f-a585be2edf9c
19 2273187 814 7d2c35ef-bec8-4ae3-8e1f-a585be2edf9c
19 2271798 16 7d2c35ef-bec8-4ae3-8e1f-a585be2edf9c
6 33276034 270 e4b0191f-11e8-4d1a-8171-4119d90ce1bf
22 23895098 408 d085c2b1-e1a3-48c8-a40e-87bfd2549c86
22 23895099 409 d085c2b1-e1a3-48c8-a40e-87bfd2549c86
17 16382170 371 dd98530f-ac28-49e9-98f0-f91be6ffa895
17 16382398 589 dd98530f-ac28-49e9-98f0-f91be6ffa895
17 16382647 832 dd98530f-ac28-49e9-98f0-f91be6ffa895
17 16382716 899 dd98530f-ac28-49e9-98f0-f91be6ffa895
19 5691336 143 907c7fe5-09d3-4c8b-8e69-4c2e72e77d6a
19 5691340 147 907c7fe5-09d3-4c8b-8e69-4c2e72e77d6a
19 5691357 163 907c7fe5-09d3-4c8b-8e69-4c2e72e77d6a
19 23827765 629 a3d9baf4-9358-43fe-8dd0-f3b304f96b13
19 23827768 631 a3d9baf4-9358-43fe-8dd0-f3b304f96b13
10 96750538 250 1408ba1a-55ef-4cc3-92a7-fc0f09c4fdbe
10 96750590 307 1408ba1a-55ef-4cc3-92a7-fc0f09c4fdbe
10 96750591 308 1408ba1a-55ef-4cc3-92a7-fc0f09c4fdbe
10 96750841 564 1408ba1a-55ef-4cc3-92a7-fc0f09c4fdbe
19 55386620 153 1d26ff13-6702-45af-b50c-c855a22df362
12 56160009 238 582c26ff-cdf0-4364-b184-6ccdf67b7017
1 119744152 859 dd430e2a-e63b-44f9-897d-84c615d8aaa3
19 23827765 440 2be5ef67-b257-4239-9e73-970e57f81624
19 23827768 443 2be5ef67-b257-4239-9e73-970e57f81624
22 23895098 292 f9046a88-5912-4467-b92d-68c619f500ac
22 23895099 293 f9046a88-5912-4467-b92d-68c619f500ac
16 30070354 470 54127f0c-31dd-4e6c-be3a-19361c934cdc
22 23895098 190 9292078f-e0df-4c1e-85e8-d781af543d78
22 23895099 191 9292078f-e0df-4c1e-85e8-d781af543d78
2 216499278 33 34a00efc-c1cd-4c6e-af3e-08456833afa0
17 16382170 349 dc1396fb-2864-4f68-95c2-e2656724695e
17 16382398 560 dc1396fb-2864-4f68-95c2-e2656724695e
17 16382647 797 dc1396fb-2864-4f68-95c2-e2656724695e
17 16382716 860 dc1396fb-2864-4f68-95c2-e2656724695e
12 9696086 787 8ae7d792-24d7-4754-81d2-ebefd20fc67a
12 9696087 788 8ae7d792-24d7-4754-81d2-ebefd20fc67a
12 6537797 413 e0ad548a-52ab-455b-9c28-fd1a90b4fac5
12 6537799 415 e0ad548a-52ab-455b-9c28-fd1a90b4fac5
12 6537802 418 e0ad548a-52ab-455b-9c28-fd1a90b4fac5
6 149594343 258 710cf55b-e256-4344-b2c6-0290694f0bd4
16 30070354 565 09894805-9c87-4ef2-aa6c-6773ba992d4f
17 43002705 416 0617a10a-9aba-4863-8c65-ea0da84e224b
19 55386620 156 293dddec-4548-40f7-8923-25c34272f19a
12 6537797 47 74dbe1d2-ff75-43cf-ab0d-bf627f4a8994
12 6537799 49 74dbe1d2-ff75-43cf-ab0d-bf627f4a8994
12 6537802 52 74dbe1d2-ff75-43cf-ab0d-bf627f4a8994
1 228098142 704 2b03b9e8-e25b-42b6-ae02-bfe76db17f8d
1 228098148 710 2b03b9e8-e25b-42b6-ae02-bfe76db17f8d
X 135032555 202 b068913d-0957-4257-ba39-854f5bc2edf7
X 135032555 204 b068913d-0957-4257-ba39-854f5bc2edf7
19 23827765 643 95c8b752-9871-4030-82e4-122c66631c0d
19 23827768 646 95c8b752-9871-4030-82e4-122c66631c0d
9 128695089 361 a9152176-2490-4386-b11d-9b2299e68b17
22 23895098 417 2bc41360-ef94-4620-98aa-23fd207b8a6a
22 23895099 418 2bc41360-ef94-4620-98aa-23fd207b8a6a
10 17233613 29 42adc69d-0ebf-4dc5-b095-6980b20cf3f7
10 17233868 190 42adc69d-0ebf-4dc5-b095-6980b20cf3f7
3 23919238 106 94b4c495-5196-47e5-aa61-0514f9adeaaa
6 30724026 26 995aa0d7-a201-4f1c-ac39-81c35e1c1cbb
6 30724027 27 995aa0d7-a201-4f1c-ac39-81c35e1c1cbb
6 30724027 28 995aa0d7-a201-4f1c-ac39-81c35e1c1cbb
6 30724313 317 995aa0d7-a201-4f1c-ac39-81c35e1c1cbb
6 30724313 319 995aa0d7-a201-4f1c-ac39-81c35e1c1cbb
6 30724315 321 995aa0d7-a201-4f1c-ac39-81c35e1c1cbb
12 6537797 305 078a2f07-e780-4936-8ec6-8cf923989906
12 6537797 307 078a2f07-e780-4936-8ec6-8cf923989906
12 6537799 308 078a2f07-e780-4936-8ec6-8cf923989906
12 6537802 311 078a2f07-e780-4936-8ec6-8cf923989906
12 54284633 313 9dab1cd7-03ca-4cd7-ba1e-a0eaa06ee7ea
12 54284633 316 9dab1cd7-03ca-4cd7-ba1e-a0eaa06ee7ea
1 19608576 456 b3bb9d04-a445-48ba-8270-f5c7408a15ad
1 119744152 314 852bb30a-e4c7-417c-ae0c-321c82820123
12 49272477 98 db9cc045-ba19-44b8-bf83-5b55998d02ac
12 49272481 102 db9cc045-ba19-44b8-bf83-5b55998d02ac
12 49272482 103 db9cc045-ba19-44b8-bf83-5b55998d02ac
12 49272626 235 db9cc045-ba19-44b8-bf83-5b55998d02ac
7 20827480 551 2ced278e-7c72-4972-8deb-c2260ca9b4aa
7 20827481 552 2ced278e-7c72-4972-8deb-c2260ca9b4aa
19 23827765 169 28ec6569-0f2b-4a69-af4c-5090c40f073f
19 23827768 172 28ec6569-0f2b-4a69-af4c-5090c40f073f
12 49272626 42 7ecfbd35-88f3-420d-b7e2-af2022215156
17 74209836 305 35162def-b44a-4e55-b8e3-2e499c9bc8ad
12 130875992 68 9ac5e392-ebbc-4d56-941e-725c1f5cfe87
19 23827765 236 e855f93a-8afb-4aef-aa5e-0e436143eee9
19 23827768 239 e855f93a-8afb-4aef-aa5e-0e436143eee9
X 154400818 91 f0b8441b-a2b2-4470-891b-6cdf6b2759d9
7 20827480 167 3a079eec-b5b6-43b5-b255-9bc4980092e8
7 20827481 168 3a079eec-b5b6-43b5-b255-9bc4980092e8
12 56117622 225 4c55e32f-a40c-4875-81c9-392ac987586e
12 56117633 237 4c55e32f-a40c-4875-81c9-392ac987586e
12 56117737 337 4c55e32f-a40c-4875-81c9-392ac987586e
12 56117743 344 4c55e32f-a40c-4875-81c9-392ac987586e
12 56117752 352 4c55e32f-a40c-4875-81c9-392ac987586e
22 23895099 157 2036d961-01a2-4c57-9a43-563ace1a09d2
10 97433393 459 8fc1f0cb-8487-4d2e-8470-d965dca7505f
22 23895098 397 8e07fad4-696d-498c-8f29-235d247871fb
22 23895099 398 8e07fad4-696d-498c-8f29-235d247871fb
19 58393464 127 7a41d014-dd1a-4f38-aab3-5d7a0af996ea
1 19608576 488 0b32e94a-6b88-46b6-bf51-be84bce9053b
1 23694783 238 0d01735d-c7f3-4efc-9be8-e9cc4af65aaa
10 78035554 137 4e81bbd4-9de8-4393-80b2-faac974d7603
2 55235473 200 5b49e539-5686-440b-b50c-bb8711432d15
2 55235553 278 5b49e539-5686-440b-b50c-bb8711432d15
2 55235555 280 5b49e539-5686-440b-b50c-bb8711432d15
1 19608576 536 bf9f5394-4837-47f8-b071-99eed33d64bc
6 149594343 168 f549d609-b24b-49c4-821d-76912799ddd8
6 33276034 168 f549d609-b24b-49c4-821d-76912799ddd8
6 149594343 280 7a1d51a4-d2f8-4911-9a48-e292b4d75941
1 19608576 478 e0ba4d8e-87c6-48a4-966e-0d565371d36d
1 119744152 186 d866e1b0-e9f8-4203-9225-2bbb1fa39ea3
X 72160383 135 550a2499-da78-40fa-866d-a25e7b32f5f6
22 23895098 109 f1b958b6-55b4-4bad-88fa-54bd26a37b8b
22 23895099 110 f1b958b6-55b4-4bad-88fa-54bd26a37b8b
1 19608576 468 ab1381de-5dd5-454e-8a53-55f9c17fec2b
19 1440367 361 9e4c8014-d7a3-4dc8-9855-38436883e425
22 23895098 424 bfe58459-53c8-4a33-99fd-606e0e0ac969
22 23895098 425 bfe58459-53c8-4a33-99fd-606e0e0ac969
22 23895099 426 bfe58459-53c8-4a33-99fd-606e0e0ac969
1 225790240 276 4837d4fa-ac4c-49e5-a90e-27107acdf6b0
17 16382170 333 2e7b5c2f-f3be-436b-965d-e8f316459ea0
17 16382398 565 2e7b5c2f-f3be-436b-965d-e8f316459ea0
17 16382716 862 2e7b5c2f-f3be-436b-965d-e8f316459ea0
16 30070354 222 6be7d70b-2359-4c0d-ab1e-f6f07d395abb
7 20827480 191 600f9d81-df4e-43ab-983b-7f977391baf5
7 20827481 192 600f9d81-df4e-43ab-983b-7f977391baf5
19 1440367 221 5eda820b-51da-4abe-b1ba-7c53810cee9f
19 55386620 54 a36dc33f-10a8-493f-9d8b-b832107fa5ab
2 55234860 128 6a334310-81fb-4e43-8300-2426bd3a5307
19 2273187 362 300da045-b7ca-4e0b-aa70-770ab2c5ee3f
1 19608576 485 e113aa07-b6c8-4643-9ab1-f37d709780ee
10 78035554 52 ab415b93-727e-4bcd-91df-6e6283573492
17 43002705 1134 c58ef92f-1544-47c2-b1c3-e6abd7a419f9
17 43002705 301 fb908ebc-2d1a-47e9-92c7-134e3c50e855
17 42998805 76 fb908ebc-2d1a-47e9-92c7-134e3c50e855
19 5691336 150 52bd94ff-abf2-440c-9376-41b778d436d1
19 5691340 154 52bd94ff-abf2-440c-9376-41b778d436d1
19 5691357 170 52bd94ff-abf2-440c-9376-41b778d436d1
19 17863174 124 bb22d116-9ee1-40e3-920e-c77069f416e0
6 149594343 285 22e142e8-3859-4e3a-9433-54a1208674ce
6 33276034 285 22e142e8-3859-4e3a-9433-54a1208674ce
19 23827765 122 547c1c60-24f7-42ec-b55f-a06afbc1bd70
19 23827768 125 547c1c60-24f7-42ec-b55f-a06afbc1bd70
22 23895098 139 ac3cb846-6469-4fc9-83db-190192483c6c
22 23895099 140 ac3cb846-6469-4fc9-83db-190192483c6c
22 23895099 270 d63ad9eb-0741-47c3-84fb-86f0c56c5bf1
19 23827765 41 bb1a13e2-7dfe-41f5-813e-08b364200a30
19 23827768 44 bb1a13e2-7dfe-41f5-813e-08b364200a30
7 20827480 62 8566753d-d65a-4fb5-a24c-184037021f45
7 20827481 63 8566753d-d65a-4fb5-a24c-184037021f45
2 55235473 114 a1af17e2-79a8-4f98-ae91-8bd560d84720
2 55235553 194 a1af17e2-79a8-4f98-ae91-8bd560d84720
2 55235555 196 a1af17e2-79a8-4f98-ae91-8bd560d84720
7 20827480 167 5b96aee1-75be-4ad0-b487-e2d50561c498
7 20827481 168 5b96aee1-75be-4ad0-b487-e2d50561c498
12 56117622 18 bc27bf63-2197-45a2-92c5-439b88d9833a
12 56117633 28 bc27bf63-2197-45a2-92c5-439b88d9833a
12 56117737 121 bc27bf63-2197-45a2-92c5-439b88d9833a
12 56117743 128 bc27bf63-2197-45a2-92c5-439b88d9833a
12 56117752 137 bc27bf63-2197-45a2-92c5-439b88d9833a
6 149594343 243 eda1ff57-0af5-4398-bb43-9ec674ab9084
2 216499278 32 4099ede7-ebc3-4c3f-859d-9d288ce93f4b
12 6870604 50 ac58a061-514c-464c-91fd-65c028cb39b3
19 55386620 55 1dbf9f2d-69c7-470c-909a-586bd8b7e22e
2 206162851 10 233865af-8982-45b0-8ef2-d77b7c98e32b
6 30724313 213 8a30c470-d997-4bb0-95aa-8a9e0a0f32d8
6 30724315 215 8a30c470-d997-4bb0-95aa-8a9e0a0f32d8
19 5691336 51 b8e8cdbf-0986-4fdd-bb4f-198f111b637c
19 5691340 54 b8e8cdbf-0986-4fdd-bb4f-198f111b637c
19 5691357 71 b8e8cdbf-0986-4fdd-bb4f-198f111b637c
19 49499568 157 646da001-ed63-413c-8a93-510a4955a092
19 49499654 242 646da001-ed63-413c-8a93-510a4955a092
16 30070354 313 ca087a06-bb38-4566-b233-3d514e41a0dc
16 30070354 314 ca087a06-bb38-4566-b233-3d514e41a0dc
10 96750538 240 19ca1694-eebe-46ef-8f44-d686ff257b4b
10 96750590 292 19ca1694-eebe-46ef-8f44-d686ff257b4b
10 96750591 293 19ca1694-eebe-46ef-8f44-d686ff257b4b
10 96750841 541 19ca1694-eebe-46ef-8f44-d686ff257b4b
12 6870604 17 49204082-64b3-4dfd-b2cc-fe8855044cfe
12 6870604 18 49204082-64b3-4dfd-b2cc-fe8855044cfe
17 16382170 332 a1c10881-bfc7-49bf-8693-560a63632c36
17 16382398 545 a1c10881-bfc7-49bf-8693-560a63632c36
17 16382647 776 a1c10881-bfc7-49bf-8693-560a63632c36
17 16382716 842 a1c10881-bfc7-49bf-8693-560a63632c36
1 23693819 171 a4296856-674d-41ac-b343-77d87f0438c0
10 96750841 212 c7670da5-6e98-404c-9676-ddeea4bd0ac6
7 20827480 164 36f10de5-9a6d-43de-9966-763954c3a681
7 20827481 165 36f10de5-9a6d-43de-9966-763954c3a681
19 5691336 142 86a5a446-6564-4f62-9711-2348dfa60b64
19 5691340 146 86a5a446-6564-4f62-9711-2348dfa60b64
19 5691357 161 86a5a446-6564-4f62-9711-2348dfa60b64
1 19608576 460 277c03c9-2749-4acf-b72f-67ab258bbd35
12 6870604 410 ea7ff56f-2969-41ee-b764-fc28c1bd3d07
1 19608576 268 662ee456-a301-4d84-890f-acadb1cd3da3
17 43002705 106 730a902b-a2ed-47c1-8760-15ac48a19109
2 73252770 1014 d1bccc9f-1556-4a99-b4e1-6127c8832c3c
2 73252772 1016 d1bccc9f-1556-4a99-b4e1-6127c8832c3c
19 23827765 423 976ad757-f73e-46c0-81be-b8c9977eb1fc
19 23827768 426 976ad757-f73e-46c0-81be-b8c9977eb1fc
10 96750538 238 67b0e195-25a5-4ffe-865e-c2ab3f4b48d7
10 96750590 289 67b0e195-25a5-4ffe-865e-c2ab3f4b48d7
10 96750841 532 67b0e195-25a5-4ffe-865e-c2ab3f4b48d7
X 154400818 433 3c25b788-d47a-4133-80a6-30a6d00a7cc7
1 19608576 461 13286514-d3a1-4fc5-8d3d-b9153935632b
19 58393464 127 1f3ec71f-c57b-4bde-93b2-0f9c65a702de
10 97432395 78 825e9b5a-0de8-4823-9b1c-7b8bf764bbc0
10 97433393 897 a56f9f1c-2ad6-4c91-90b3-96d6f328b2b3
22 23895098 254 ddae5748-0b79-4760-b6f5-c6e900948861
22 23895099 255 ddae5748-0b79-4760-b6f5-c6e900948861
2 216501382 149 2b8552e1-5d96-45f5-a407-250bf183ed4f
20 62387372 81 89886155-8fe8-4bc5-ab2f-55726d02cf11
20 62387376 85 89886155-8fe8-4bc5-ab2f-55726d02cf11
12 56117622 152 a45cd7f6-6b3d-482b-af22-3629eaa3df41
12 56117633 166 a45cd7f6-6b3d-482b-af22-3629eaa3df41
12 56117737 263 a45cd7f6-6b3d-482b-af22-3629eaa3df41
12 56117743 269 a45cd7f6-6b3d-482b-af22-3629eaa3df41
12 56117752 276 a45cd7f6-6b3d-482b-af22-3629eaa3df41
12 56117622 93 e287cbe7-c494-48fa-8b23-81354e1d968a
12 56117633 105 e287cbe7-c494-48fa-8b23-81354e1d968a
12 56117737 201 e287cbe7-c494-48fa-8b23-81354e1d968a
12 56117743 207 e287cbe7-c494-48fa-8b23-81354e1d968a
12 56117752 215 e287cbe7-c494-48fa-8b23-81354e1d968a
19 2273187 836 744b71a6-7158-4c33-b660-1fca85127d09
19 2273187 837 744b71a6-7158-4c33-b660-1fca85127d09
19 2271798 17 744b71a6-7158-4c33-b660-1fca85127d09
1 19608576 475 fce2390c-8d6a-4a3d-ad37-5021f326383b
10 96750538 41 ec83e3a6-0aa4-4a48-9891-be0ee71227cf
10 96750590 93 ec83e3a6-0aa4-4a48-9891-be0ee71227cf
10 96750591 94 ec83e3a6-0aa4-4a48-9891-be0ee71227cf
10 96750841 340 ec83e3a6-0aa4-4a48-9891-be0ee71227cf
22 23895098 480 ca024934-73a0-4b16-88e3-58200fcfc7f4
22 23895099 481 ca024934-73a0-4b16-88e3-58200fcfc7f4
17 16382647 88 2c7d6395-adec-410b-84f1-0a46a4af24db
17 16382716 153 2c7d6395-adec-410b-84f1-0a46a4af24db
12 54284633 214 eafccb8f-191b-4d66-b0ff-f82674f7a4ce
7 20827480 178 8963fcf6-28f5-46a0-b38f-116963a616ec
7 20827480 179 8963fcf6-28f5-46a0-b38f-116963a616ec
7 20827481 180 8963fcf6-28f5-46a0-b38f-116963a616ec
11 18407535 176 7f9deb8a-3f42-4262-9c20-bcc78c7a93d7
19 1440367 336 7d9d7154-9acd-40be-b8f7-89bf8e9bf80d
2 55235473 67 903a9870-1c7d-4d79-bd4c-0b4ea82d9699
2 55235553 144 903a9870-1c7d-4d79-bd4c-0b4ea82d9699
2 55235555 145 903a9870-1c7d-4d79-bd4c-0b4ea82d9699
19 2271798 377 be626db2-d83c-41c7-ab52-32402b82687e
19 2273187 279 be626db2-d83c-41c7-ab52-32402b82687e
22 23895098 343 1a2554e0-bc27-4c46-9fcb-0c4dfc3a7144
22 23895099 344 1a2554e0-bc27-4c46-9fcb-0c4dfc3a7144
22 23895098 215 46a4b5a7-4021-4c25-a46a-3aa8a14e2ac6
22 23895099 216 46a4b5a7-4021-4c25-a46a-3aa8a14e2ac6
15 43793868 295 23bacd5e-af91-437c-9e63-7f76c17ebaee
19 23827765 70 470f4934-c944-4dfb-8e87-1b4bdc3eed35
19 23827768 73 470f4934-c944-4dfb-8e87-1b4bdc3eed35
19 49499535 96 8e15afb9-6fd1-4c5c-97ae-c4c4bdb2d05a
19 49499535 97 8e15afb9-6fd1-4c5c-97ae-c4c4bdb2d05a
19 49499568 126 8e15afb9-6fd1-4c5c-97ae-c4c4bdb2d05a
19 49499654 206 8e15afb9-6fd1-4c5c-97ae-c4c4bdb2d05a
7 20827480 177 de703331-93d4-46a1-b14c-d7cde1b1667c
7 20827481 178 de703331-93d4-46a1-b14c-d7cde1b1667c
6 33276034 206 7bbe7901-8a92-4273-876e-a5aa1f013143
17 74209836 299 3dc391af-1d68-4185-8eec-ca8a258470eb
11 18407535 13 2c21745e-dfc4-4f37-82d8-bdfc5cc4f291
11 18407535 14 2c21745e-dfc4-4f37-82d8-bdfc5cc4f291
2 216501382 96 4a1bf6ee-af94-4cf3-9e97-6e62e5e990ae
11 61637494 735 577db2c6-b6d7-424e-b97a-23c6734cd553
7 20827480 172 ac510b1c-2844-4042-b424-ae8cad9c3af1
7 20827481 173 ac510b1c-2844-4042-b424-ae8cad9c3af1
12 56160009 93 399fa184-9606-44ed-b4a5-ae2597008757
12 56117622 204 53013cfd-1b2f-41ba-b9bd-0827bde809c8
12 56117633 217 53013cfd-1b2f-41ba-b9bd-0827bde809c8
12 56117737 315 53013cfd-1b2f-41ba-b9bd-0827bde809c8
12 56117743 321 53013cfd-1b2f-41ba-b9bd-0827bde809c8
12 56117752 329 53013cfd-1b2f-41ba-b9bd-0827bde809c8
21 8399501 193 59c6d016-ee31-46e4-a500-3a1219d1f861
21 8399502 194 59c6d016-ee31-46e4-a500-3a1219d1f861
21 8399503 195 59c6d016-ee31-46e4-a500-3a1219d1f861
21 8399504 196 59c6d016-ee31-46e4-a500-3a1219d1f861
21 8399771 426 59c6d016-ee31-46e4-a500-3a1219d1f861
21 8399771 427 59c6d016-ee31-46e4-a500-3a1219d1f861
21 8399786 441 59c6d016-ee31-46e4-a500-3a1219d1f861
21 8400516 1119 59c6d016-ee31-46e4-a500-3a1219d1f861
21 8400523 1126 59c6d016-ee31-46e4-a500-3a1219d1f861
21 8400537 1137 59c6d016-ee31-46e4-a500-3a1219d1f861
21 8400549 1145 59c6d016-ee31-46e4-a500-3a1219d1f861
21 8400611 1210 59c6d016-ee31-46e4-a500-3a1219d1f861
21 8400628 1227 59c6d016-ee31-46e4-a500-3a1219d1f861
21 8400702 1289 59c6d016-ee31-46e4-a500-3a1219d1f861
21 8400835 1416 59c6d016-ee31-46e4-a500-3a1219d1f861
21 8400840 1421 59c6d016-ee31-46e4-a500-3a1219d1f861
21 8400854 1436 59c6d016-ee31-46e4-a500-3a1219d1f861
2 55234860 304 bb0bc2d7-c431-4b15-9eb0-192700a97015
16 30070354 236 f043bbfa-eccd-4462-af64-8d9e323915e5
21 8259945 3 2e6f1a24-cb3f-433c-bc98-dee8694294ed
21 8260011 70 2e6f1a24-cb3f-433c-bc98-dee8694294ed
21 8260046 108 2e6f1a24-cb3f-433c-bc98-dee8694294ed
21 8260201 264 2e6f1a24-cb3f-433c-bc98-dee8694294ed
16 30070354 543 9fe06e95-608a-4ecd-8c5c-dcbb6478ed87
16 30070354 544 9fe06e95-608a-4ecd-8c5c-dcbb6478ed87
12 56160009 79 57c141f1-0328-4ec2-b075-88c10b40be2b
2 216499278 35 a60a3f87-a27e-4566-b1f0-dad88831161a
10 78037288 210 dae3163b-0138-42a2-944d-18e24fb49ce6
12 123597228 574 0983a019-df24-4435-bca5-815229051239
19 49499535 157 b24b4125-416a-4616-b9ed-91899e3d3578
19 49499568 192 b24b4125-416a-4616-b9ed-91899e3d3578
19 49497969 58 b24b4125-416a-4616-b9ed-91899e3d3578
19 49497976 65 b24b4125-416a-4616-b9ed-91899e3d3578
9 133351312 119 5aa2be1e-db25-40dd-97ec-db332f3ab0d5
10 78035554 143 901017af-a2f9-4bc1-90f5-ad71cd1583dc
10 97433393 560 afeb20d9-6a72-40bd-8345-e48f6b8ef5be
2 216499278 64 5377f124-c610-4829-899a-a3f3baec721a
2 216501382 297 5377f124-c610-4829-899a-a3f3baec721a
19 5691336 138 bbfc5d9c-12e1-41f0-b02f-09dd72143766
19 5691340 142 bbfc5d9c-12e1-41f0-b02f-09dd72143766
19 5691357 158 bbfc5d9c-12e1-41f0-b02f-09dd72143766
1 23694783 288 a8bff847-0955-4a39-8f77-c1b89e455bca
22 23895098 383 95141c7e-8d80-46dd-a100-ff439b4428d4
22 23895099 384 95141c7e-8d80-46dd-a100-ff439b4428d4
19 23827765 52 8e3fb22f-bfdb-40e9-9acf-e130cea7ecb6
19 23827768 55 8e3fb22f-bfdb-40e9-9acf-e130cea7ecb6
12 6870604 177 f083080e-8495-46c5-9298-af9bf6cbae9d
2 73252770 824 984275ba-576c-44e6-81dd-f78e02d4fa42
2 73252772 826 984275ba-576c-44e6-81dd-f78e02d4fa42
19 23827765 87 b7bae3b2-b5f7-422b-9d0a-9d4fbdfdfd12
19 23827768 90 b7bae3b2-b5f7-422b-9d0a-9d4fbdfdfd12
11 61637494 88 2a9be372-7bbf-4f5e-a9f9-63bb125fd46b
12 6537797 29 e8553b9a-7eea-4742-a1eb-33fdb67fe0ac
12 6537799 30 e8553b9a-7eea-4742-a1eb-33fdb67fe0ac
12 6537802 36 e8553b9a-7eea-4742-a1eb-33fdb67fe0ac
6 149594343 26 6608a4ec-dc5c-4e53-9792-1e69ee324936
6 149594343 270 68971ffd-4a5a-4f59-92b0-6e6aac7341d4
11 18407535 408 eaec325a-d9ba-4eec-83c1-92b0c161c0cb
11 18407535 409 eaec325a-d9ba-4eec-83c1-92b0c161c0cb
1 19608576 475 fd1e6e59-677d-4fb2-a53c-c164730c5f2b
12 56160009 224 0e75e101-48f3-45cb-a754-0fe85e75f157
12 6870604 201 6f936d16-ad67-4343-b43c-7586fe265e36
1 19608576 464 d6bc9f5b-3329-4e9a-92ab-f1f3332c8457
12 130875992 123 044d8dec-4119-409a-87eb-cc4ccf9af627
22 23895098 280 07bf708f-f053-4d20-953a-739e89a6020b
22 23895099 281 07bf708f-f053-4d20-953a-739e89a6020b
11 75404771 213 24fe6c6c-2e5a-4a1b-ab06-f8bec83b63c8
19 1440367 223 60259f01-118e-4ca6-88a6-ded8e05b747b
19 23827765 378 accfe6aa-f639-488f-9d37-9729c2d53cf3
19 23827768 381 accfe6aa-f639-488f-9d37-9729c2d53cf3
1 19608576 613 447a447d-b46e-45af-99cb-33b6a9c498d2
12 6537797 238 ffbc493d-5f10-47a6-ba21-449c1b9821d9
12 6537799 240 ffbc493d-5f10-47a6-ba21-449c1b9821d9
12 6537802 243 ffbc493d-5f10-47a6-ba21-449c1b9821d9
10 78035554 141 9cbdb745-f838-4e54-aeb6-b190ff1d9b1e
7 20827480 165 87e25d10-02d0-4127-8c38-e034df9aa271
7 20827481 166 87e25d10-02d0-4127-8c38-e034df9aa271
21 8446180 309 aafb5a08-3b59-4493-84b2-8c9de0afda38
21 8446181 310 aafb5a08-3b59-4493-84b2-8c9de0afda38
1 19608576 296 b71b299e-4ecd-4ac2-a24b-d2df23059c41
22 23895098 403 aad7d128-096b-4168-968c-bb60be9215b5
22 23895099 404 aad7d128-096b-4168-968c-bb60be9215b5
17 22524353 30 bbdb2feb-ba34-4f65-a196-7cf684cf5b96
17 22524506 184 bbdb2feb-ba34-4f65-a196-7cf684cf5b96
2 216501382 33 ce75e460-fceb-43e5-bf34-ceac032ba0ea
1 215608053 276 f1fa44f5-fbf3-4ab0-a468-714a170a5168
17 39204699 428 e7b48266-cbb9-466b-a922-59bfbe099ddb
17 43002705 305 05e89d69-81a6-4d0a-9583-a08b9f6ac6d3
17 43002705 306 05e89d69-81a6-4d0a-9583-a08b9f6ac6d3
17 42998805 79 05e89d69-81a6-4d0a-9583-a08b9f6ac6d3
1 19608576 470 138ebba1-2736-41e4-bfb8-3085d29627b0
17 16382398 199 76636cab-a2fd-49a1-a778-4925ae6ea458
17 16382647 436 76636cab-a2fd-49a1-a778-4925ae6ea458
17 16382716 505 76636cab-a2fd-49a1-a778-4925ae6ea458
17 16382716 506 76636cab-a2fd-49a1-a778-4925ae6ea458
19 5691336 164 4c082314-6586-4384-82b8-fee2c8a5de05
19 5691340 170 4c082314-6586-4384-82b8-fee2c8a5de05
19 5691357 186 4c082314-6586-4384-82b8-fee2c8a5de05
12 56160009 66 20abcac8-cf6b-4aac-ae4b-20b09ea17aa0
12 54284633 44 869830b7-c042-48d3-8520-86cdae1651c7
2 216499278 35 341f62e3-6dc8-4436-9c8f-9c0730d92ba8
11 75404771 153 0a5470c3-0bb7-4bc4-a0c1-1675029857d8
6 33276034 117 20a6d5b0-d6bc-4980-9be8-f6dc4f5480ee
12 54284633 26 76b9fe66-1725-4496-978c-01e4071a8aaf
17 16382647 241 1614a3cd-9852-4d76-b405-b16cdb9b3ad8
17 16382716 309 1614a3cd-9852-4d76-b405-b16cdb9b3ad8
21 8444843 34 775383aa-5fc7-416a-bafe-f2b62b7e0289
21 8444860 50 775383aa-5fc7-416a-bafe-f2b62b7e0289
21 8444927 117 775383aa-5fc7-416a-bafe-f2b62b7e0289
21 8444934 127 775383aa-5fc7-416a-bafe-f2b62b7e0289
21 8445066 261 775383aa-5fc7-416a-bafe-f2b62b7e0289
21 8445067 262 775383aa-5fc7-416a-bafe-f2b62b7e0289
21 8445072 267 775383aa-5fc7-416a-bafe-f2b62b7e0289
21 8445407 590 775383aa-5fc7-416a-bafe-f2b62b7e0289
21 8445448 629 775383aa-5fc7-416a-bafe-f2b62b7e0289
21 8445460 643 775383aa-5fc7-416a-bafe-f2b62b7e0289
21 8445578 748 775383aa-5fc7-416a-bafe-f2b62b7e0289
21 8445579 749 775383aa-5fc7-416a-bafe-f2b62b7e0289
21 8445580 750 775383aa-5fc7-416a-bafe-f2b62b7e0289
21 8445581 751 775383aa-5fc7-416a-bafe-f2b62b7e0289
21 8445641 807 775383aa-5fc7-416a-bafe-f2b62b7e0289
21 8445665 830 775383aa-5fc7-416a-bafe-f2b62b7e0289
21 8445697 865 775383aa-5fc7-416a-bafe-f2b62b7e0289
21 8445713 881 775383aa-5fc7-416a-bafe-f2b62b7e0289
21 8445765 933 775383aa-5fc7-416a-bafe-f2b62b7e0289
21 8445769 937 775383aa-5fc7-416a-bafe-f2b62b7e0289
21 8446180 1336 775383aa-5fc7-416a-bafe-f2b62b7e0289
21 8446181 1337 775383aa-5fc7-416a-bafe-f2b62b7e0289
16 30070354 400 790b996b-7296-495f-9447-eee87864ed1e
19 2273187 664 377aeaaf-1fbb-4966-ae03-c94bf40dd13f
X 154400818 197 f698cf0c-ba2a-4af1-b1cf-ba33303e5228
19 2273187 226 73a59a86-6c13-47e6-bb82-85790a6989a0
19 5691336 129 5b23d18d-342c-44de-b31f-982384f2c040
19 5691340 132 5b23d18d-342c-44de-b31f-982384f2c040
19 5691357 150 5b23d18d-342c-44de-b31f-982384f2c040
10 78035554 144 bee6837d-d666-4b7c-8907-11018c9be159
19 2273187 422 ee89fd5c-50dd-4d6b-9111-49c022818e66
19 5691336 173 af172554-804b-4004-be83-5ffdc703b47a
19 5691340 177 af172554-804b-4004-be83-5ffdc703b47a
19 5691357 193 af172554-804b-4004-be83-5ffdc703b47a
11 75404771 372 d2d56179-801a-4661-8e1b-c26662a4e0d0
19 49497969 139 da33dc70-ab85-4bab-a1a9-76544fb6dc19
19 49497976 144 da33dc70-ab85-4bab-a1a9-76544fb6dc19
12 6537191 456 b267ff58-8aab-4466-9ee2-90f4f8e7e637
12 6537797 771 b267ff58-8aab-4466-9ee2-90f4f8e7e637
12 6537799 773 b267ff58-8aab-4466-9ee2-90f4f8e7e637
12 6537802 776 b267ff58-8aab-4466-9ee2-90f4f8e7e637
10 97433393 937 19936afd-134a-4515-a330-789fee981dc6
17 16382170 135 f08d6c83-fe8b-4335-b5f2-5d1dfcdca1cc
17 16382398 353 f08d6c83-fe8b-4335-b5f2-5d1dfcdca1cc
17 16382647 577 f08d6c83-fe8b-4335-b5f2-5d1dfcdca1cc
17 16382716 646 f08d6c83-fe8b-4335-b5f2-5d1dfcdca1cc
11 75404771 235 808ae39e-820e-4f87-a6d5-2613c1266ca9
19 2273187 547 30e1754d-efef-4acd-b7e9-49689091aff0
19 2271798 16 30e1754d-efef-4acd-b7e9-49689091aff0
1 19608576 454 0f4c172d-f979-4419-8c96-fcfbfbdf7c03
X 72160383 165 9b1daf85-86d7-4dea-ac61-1b2eac73be97
X 119470430 446 52d8ff78-35e0-4c84-939f-2b7fba16e5cf
X 119470433 449 52d8ff78-35e0-4c84-939f-2b7fba16e5cf
19 5691336 63 6d1f6d36-474e-4ad7-b174-7b67048a2f62
19 5691340 67 6d1f6d36-474e-4ad7-b174-7b67048a2f62
19 5691357 83 6d1f6d36-474e-4ad7-b174-7b67048a2f62
17 16382716 193 fa7843d0-d241-4e29-ad9c-dfbbf0fd1e9a
2 216499278 40 504d529a-37f3-40cf-b751-3af6d3207f09
3 23919238 198 ecd5a6f7-2766-4743-8ad3-9ed34ff60326
19 49497969 195 2d212405-0ff0-4ed5-b1af-6322967b996b
19 49497976 204 2d212405-0ff0-4ed5-b1af-6322967b996b
16 70572069 27 73793f31-5bca-45e7-abd9-92eccce6f83e
10 96750538 257 7a992620-91ae-4383-a645-2434950634a6
10 96750590 308 7a992620-91ae-4383-a645-2434950634a6
10 96750591 309 7a992620-91ae-4383-a645-2434950634a6
10 96750841 566 7a992620-91ae-4383-a645-2434950634a6
11 18407535 187 481d9754-63fe-4563-a107-f43fb89e1f7a
19 5691336 51 4b62897a-d895-444a-8fa3-5883204cefe3
19 5691340 58 4b62897a-d895-444a-8fa3-5883204cefe3
19 5691340 60 4b62897a-d895-444a-8fa3-5883204cefe3
19 5691357 79 4b62897a-d895-444a-8fa3-5883204cefe3
22 23895099 221 9cc34b4e-1b6e-4a1e-a151-074ae3e47e91
2 216499278 35 51828781-4f5b-4d9d-bf17-b3e376cb146d
17 74209836 106 6d0cc7dd-7588-4031-a91d-af20e04bbe19
19 23827765 225 7ffc474c-262f-4e67-ac43-3c7b3704096b
19 23827768 225 7ffc474c-262f-4e67-ac43-3c7b3704096b
17 42998805 78 12fa3ea7-a71a-40ff-8658-6f4b629cf9ed
1 19608576 443 a4c6e47e-e63a-4c27-8649-297a3b2f4edd
22 23895099 381 079d202b-30bd-49cf-b9dd-328c38d78fc1
6 30724026 474 96f73342-3103-4ba2-b326-582e2da7e569
6 30724027 475 96f73342-3103-4ba2-b326-582e2da7e569
6 30724313 753 96f73342-3103-4ba2-b326-582e2da7e569
6 30724315 755 96f73342-3103-4ba2-b326-582e2da7e569
X 72160383 284 6f29f095-f6ba-49fb-8d7a-15a089b59f94
12 6870604 383 32b7ef8e-7087-4adb-bad4-76e0ebe89242
12 6870604 82 aa2e07d2-1793-42c4-8717-7fa6c199e22d
7 20827480 167 84b4f559-039c-4cc8-9bb7-1a522d667b72
7 20827480 168 84b4f559-039c-4cc8-9bb7-1a522d667b72
7 20827481 169 84b4f559-039c-4cc8-9bb7-1a522d667b72
6 33276034 175 3596caa5-a04c-4008-bced-1c666030d1cd
19 2273187 388 81729341-66ae-4f8f-9aee-3ff47c94c502
19 41869104 428 3e8a74b0-dc19-4a58-9c55-7a46bda2f7e7
19 23827765 188 138c7161-f6c6-4327-9489-143a830d6270
19 23827768 191 138c7161-f6c6-4327-9489-143a830d6270
19 23827765 430 26e2718b-8000-4417-a9c4-9bff33b9ea79
19 23827768 433 26e2718b-8000-4417-a9c4-9bff33b9ea79
2 73252770 260 4d9c0972-cf91-425e-b7cf-2b4acf03fc66
2 73252772 262 4d9c0972-cf91-425e-b7cf-2b4acf03fc66
22 23895098 350 b6992084-7995-4068-af93-0fd5f8c6ddbb
22 23895099 351 b6992084-7995-4068-af93-0fd5f8c6ddbb
19 1440367 353 2b2b51fb-4c7a-40c6-9376-d975b31baac9
19 583366 72 f3d4b660-71e1-4d14-b62a-f4f39f7eb256
19 583224 511 a93cdb95-96e6-457c-a481-0b58a586548a
19 583366 643 a93cdb95-96e6-457c-a481-0b58a586548a
19 23827765 222 d56cdd8f-9b5d-4918-af45-fa4b5e64b1c3
19 23827768 225 d56cdd8f-9b5d-4918-af45-fa4b5e64b1c3
10 78035554 143 570a457c-c97c-45da-b723-4505fd9a296a
1 119744152 325 47d5feed-ae0c-4d2d-ad18-93286a4d9fe8
11 75404771 118 227a5c6c-5a17-4c01-95b3-04e3e6a26fc8
10 96750590 21 45a112ed-3b41-4cd1-b8e5-b824409f048e
10 96750591 22 45a112ed-3b41-4cd1-b8e5-b824409f048e
10 96750841 262 45a112ed-3b41-4cd1-b8e5-b824409f048e
19 23827765 647 db9cc50b-480a-4d1a-852f-b02243cea454
19 23827768 650 db9cc50b-480a-4d1a-852f-b02243cea454
2 55235473 188 39c799ea-c95b-4824-bebc-5dd749334101
2 55235553 266 39c799ea-c95b-4824-bebc-5dd749334101
2 55235555 268 39c799ea-c95b-4824-bebc-5dd749334101
1 23694783 252 af47715a-0bb0-4209-b370-f79ce91f2a03
11 75404771 355 b662c4ff-5b1c-4578-9c3e-3542de2644a9
19 1440367 343 87cab25b-c2db-48ce-803d-68d04ae74a5b
11 61637494 9 bce55e48-c42e-47f4-b130-6f3bf63fc0c4
21 8445578 152 07e0a7bb-b760-40fe-a020-4b20446d6ed8
21 8445579 153 07e0a7bb-b760-40fe-a020-4b20446d6ed8
21 8445580 154 07e0a7bb-b760-40fe-a020-4b20446d6ed8
21 8445581 155 07e0a7bb-b760-40fe-a020-4b20446d6ed8
21 8445641 209 07e0a7bb-b760-40fe-a020-4b20446d6ed8
21 8445665 232 07e0a7bb-b760-40fe-a020-4b20446d6ed8
21 8445697 266 07e0a7bb-b760-40fe-a020-4b20446d6ed8
21 8445713 283 07e0a7bb-b760-40fe-a020-4b20446d6ed8
21 8445765 339 07e0a7bb-b760-40fe-a020-4b20446d6ed8
21 8445769 343 07e0a7bb-b760-40fe-a020-4b20446d6ed8
21 8446180 723 07e0a7bb-b760-40fe-a020-4b20446d6ed8
21 8446181 724 07e0a7bb-b760-40fe-a020-4b20446d6ed8
21 8401347 153 07e0a7bb-b760-40fe-a020-4b20446d6ed8
21 8401348 154 07e0a7bb-b760-40fe-a020-4b20446d6ed8
21 8401409 209 07e0a7bb-b760-40fe-a020-4b20446d6ed8
21 8401433 232 07e0a7bb-b760-40fe-a020-4b20446d6ed8
21 8401465 266 07e0a7bb-b760-40fe-a020-4b20446d6ed8
21 8401481 283 07e0a7bb-b760-40fe-a020-4b20446d6ed8
21 8401537 343 07e0a7bb-b760-40fe-a020-4b20446d6ed8
16 89562346 62 b51bf506-6a4e-4b3c-bdb5-96bf7007c965
11 75404771 201 bc3e14ed-7119-42f4-8fb6-86a6e5811546
7 20827480 203 d16b2834-2b2f-430e-8423-b13b18d5f41b
7 20827480 204 d16b2834-2b2f-430e-8423-b13b18d5f41b
7 20827481 205 d16b2834-2b2f-430e-8423-b13b18d5f41b
22 23895098 388 050d7299-cc0e-49d8-bf77-8943cdcc7928
22 23895099 389 050d7299-cc0e-49d8-bf77-8943cdcc7928
12 56117737 284 95693a36-c24f-4017-8475-8a65bc288ea1
12 56117743 289 95693a36-c24f-4017-8475-8a65bc288ea1
12 56117752 296 95693a36-c24f-4017-8475-8a65bc288ea1
12 6870604 338 7d56353d-607a-4fed-b757-de03443866b2
12 56117622 261 b4ccf478-a695-42bd-a216-ccb9a590be57
12 56117633 274 b4ccf478-a695-42bd-a216-ccb9a590be57
12 56117737 377 b4ccf478-a695-42bd-a216-ccb9a590be57
12 56117743 383 b4ccf478-a695-42bd-a216-ccb9a590be57
12 56117752 392 b4ccf478-a695-42bd-a216-ccb9a590be57
19 41869104 155 0db72810-d358-4f75-b9a1-f333ea95ac5f
X 72160383 356 a2779c6b-711b-4e80-8a31-5b694de23f90
11 61637494 382 688ffdb6-b076-40b2-87d9-470ccf59cd6d
1 19608576 441 79a2b34e-9b85-4cc5-96a9-f74531c5f749
1 23693819 192 1f13c098-13a3-42b0-8216-c2e0d8143b3f
19 1440367 296 4593e104-9749-49e5-82f0-59d172c0175f
6 33276034 121 8fe819c8-05ff-4a67-8856-e97a141ed90b
10 96750538 251 309d8053-2267-4263-a11d-c25a08f517d5
10 96750590 303 309d8053-2267-4263-a11d-c25a08f517d5
10 96750591 304 309d8053-2267-4263-a11d-c25a08f517d5
10 96750841 558 309d8053-2267-4263-a11d-c25a08f517d5
12 56117622 29 19869712-ff4b-45c9-9cb2-54a5a7dd8c5f
12 56117633 40 19869712-ff4b-45c9-9cb2-54a5a7dd8c5f
12 56117737 139 19869712-ff4b-45c9-9cb2-54a5a7dd8c5f
12 56117743 145 19869712-ff4b-45c9-9cb2-54a5a7dd8c5f
12 56117752 152 19869712-ff4b-45c9-9cb2-54a5a7dd8c5f
X 154400818 460 92b31040-75d6-4b6b-83a7-06ac09681b54
15 43793868 292 d36ae487-9ea5-4002-aaff-abe16bd5ce93
22 23895098 351 7bb91b26-41bb-4549-8da3-d055f7c62850
22 23895099 352 7bb91b26-41bb-4549-8da3-d055f7c62850
10 96750538 73 7379f85d-c2a6-4f7e-8278-e31c01f9a88c
10 96750590 124 7379f85d-c2a6-4f7e-8278-e31c01f9a88c
10 96750591 125 7379f85d-c2a6-4f7e-8278-e31c01f9a88c
10 96750841 360 7379f85d-c2a6-4f7e-8278-e31c01f9a88c
12 6870604 334 e948c3b8-7f31-4763-9947-c1194d33376d
19 1440367 345 a868d6d3-38f1-4885-8da3-fb1641db4a2b
19 1440367 349 d79d13e5-3b91-4e47-ac63-a175455f1236
17 41691516 542 2feccac2-8e87-4c45-8317-233beecdc5be
17 41691517 543 2feccac2-8e87-4c45-8317-233beecdc5be
1 23693819 175 7a5733f9-7228-405d-a9a9-057af4a6cd0d
19 5691336 135 f9fd58f9-a241-4078-84bc-ba4963482ba1
19 5691340 139 f9fd58f9-a241-4078-84bc-ba4963482ba1
19 5691357 154 f9fd58f9-a241-4078-84bc-ba4963482ba1
11 75404771 186 439e9578-49b5-40fd-920b-2058f01af211
12 6870604 324 831dadbb-12c3-4d3b-b24a-c7d000525365
12 56117622 48 f73f5649-d4f7-440e-9bcb-3a7278454531
12 56117633 59 f73f5649-d4f7-440e-9bcb-3a7278454531
12 56117633 61 f73f5649-d4f7-440e-9bcb-3a7278454531
12 56117737 161 f73f5649-d4f7-440e-9bcb-3a7278454531
12 56117743 167 f73f5649-d4f7-440e-9bcb-3a7278454531
12 56117752 175 f73f5649-d4f7-440e-9bcb-3a7278454531
2 216501382 261 cbdcd0a7-862f-47d2-b291-b6cc72590a2e
12 6870604 307 d9ea4693-1509-4642-b6fa-4c60d0994daa
11 18407535 91 4d98719d-343f-486d-937f-10efd0dbef3e
10 97433393 314 6d8a9300-d5ef-4f1a-adc9-beb7c28b5a87
11 18407535 342 10b35a8c-9509-4755-aa2a-cd474010fbbf
2 55235473 86 10fa0520-65bb-48a8-be10-5d4a995979e9
2 55235553 160 10fa0520-65bb-48a8-be10-5d4a995979e9
2 55235555 162 10fa0520-65bb-48a8-be10-5d4a995979e9
11 75404155 482 a585ba61-761f-49dc-911b-404f927d7ae8
12 6870604 470 1896cdcf-06ad-4c76-9e9a-dd6089fb9ce4
2 216499278 38 89ed5b04-2ccb-4345-8455-ee8f67930e2f
10 97432395 163 1ed9ed7c-1d42-4758-be94-01a3476527ff
10 97433393 1119 1ed9ed7c-1d42-4758-be94-01a3476527ff
12 6537797 307 4927c177-6987-47f0-80f7-f4c34922d678
12 6537799 309 4927c177-6987-47f0-80f7-f4c34922d678
12 6537802 312 4927c177-6987-47f0-80f7-f4c34922d678
10 96750590 28 3799fd35-e5a7-4e1e-9ddc-5d74c9ded466
10 96750591 29 3799fd35-e5a7-4e1e-9ddc-5d74c9ded466
10 96750841 270 3799fd35-e5a7-4e1e-9ddc-5d74c9ded466
1 19608576 446 00e0965d-3662-41d4-817d-8967b28a3694
2 3580127 109 ae333082-5b2e-49a4-8708-c9d0d73da657
19 1440367 242 0f3ec49e-8042-47dc-b235-3e14007ed2be
6 30724313 288 e72fdb1d-5434-4326-87d0-9edcfd32b70c
6 30724315 290 e72fdb1d-5434-4326-87d0-9edcfd32b70c
11 61637494 85 73d1caaf-5ce6-4d83-8d35-ca513b9418d7
2 216501382 399 49b80135-c808-4f9a-9f98-42ac57e9314c
12 56160009 231 dacf39af-aa08-43d9-a1b8-1feff6b96f1d
12 56160009 232 dacf39af-aa08-43d9-a1b8-1feff6b96f1d
19 5691336 135 1e0d4e97-7a46-4206-abed-e6b688294a42
19 5691340 139 1e0d4e97-7a46-4206-abed-e6b688294a42
19 5691357 155 1e0d4e97-7a46-4206-abed-e6b688294a42
16 30070354 315 879cd10e-2f54-4f4b-9117-bdb7863cedf5
12 6537797 277 8b76b88c-634e-4c77-8903-b1b01309564c
12 6537799 279 8b76b88c-634e-4c77-8903-b1b01309564c
12 6537802 282 8b76b88c-634e-4c77-8903-b1b01309564c
12 6537797 283 174a0a3e-6b3c-45a5-9b92-fbedd69b30f6
12 6537799 285 174a0a3e-6b3c-45a5-9b92-fbedd69b30f6
12 6537802 288 174a0a3e-6b3c-45a5-9b92-fbedd69b30f6
12 6870604 468 2deb7bd7-32d2-42b8-9064-59f74e3ee33c
22 23895098 392 01ad7be2-a16e-44da-9082-174d2c810efe
22 23895099 393 01ad7be2-a16e-44da-9082-174d2c810efe
X 72160383 674 bcc62bc2-1ee5-43b5-9305-fe2696ce073b
17 16382398 111 e029c00f-36fc-4ec0-9cd9-de3e00b7518a
17 16382647 361 e029c00f-36fc-4ec0-9cd9-de3e00b7518a
17 16382716 428 e029c00f-36fc-4ec0-9cd9-de3e00b7518a
12 54284633 109 86da37f8-1190-41eb-bbdb-12caa9eae0a6
16 30070354 365 6137983d-25e6-4fad-8307-37ca4f80ff5e
22 23895098 524 1a3b8988-ec5b-4c37-9def-dcc6e7ef5713
22 23895099 525 1a3b8988-ec5b-4c37-9def-dcc6e7ef5713
10 96750538 234 2b3a41ff-f7d7-40d8-b1d4-148b5e803288
10 96750590 287 2b3a41ff-f7d7-40d8-b1d4-148b5e803288
10 96750591 287 2b3a41ff-f7d7-40d8-b1d4-148b5e803288
10 96750841 528 2b3a41ff-f7d7-40d8-b1d4-148b5e803288
11 18407535 75 f0870bcf-87dc-49ae-8a0c-b611d9432d19
2 101006001 270 da9348c6-5991-4ddb-b84a-51822b17a63e
10 96750538 246 4102d413-76ae-4417-b4e7-266ee25ddced
10 96750590 298 4102d413-76ae-4417-b4e7-266ee25ddced
10 96750591 299 4102d413-76ae-4417-b4e7-266ee25ddced
10 96750591 300 4102d413-76ae-4417-b4e7-266ee25ddced
10 96750841 561 4102d413-76ae-4417-b4e7-266ee25ddced
2 216501382 271 dfb1bebd-9f0d-4363-9e9b-5fe87fb07814
12 6870604 306 c98e54ab-ec4a-4a8f-9b7c-a840b5941914
19 5691336 128 b6e3bf33-5836-4cee-be30-07b7b7a37b58
19 5691340 132 b6e3bf33-5836-4cee-be30-07b7b7a37b58
19 5691357 147 b6e3bf33-5836-4cee-be30-07b7b7a37b58
1 19608576 463 4267af56-baa1-462c-bdaf-caa2185011f6
10 97433393 928 5fe67e51-2f50-4997-b1df-927e0899d3a9
22 39521400 47 5b90187e-e5e3-4e1f-b6f2-b51769c63bb0
22 39521401 48 5b90187e-e5e3-4e1f-b6f2-b51769c63bb0
19 41861150 70 e6a205ba-9a48-4633-abaf-b7c928cb995b
10 96750841 205 3a43ea9e-3488-411d-be08-6b017019c831
22 23895098 465 10b03a68-df32-4f91-bb06-8243ba218c17
22 23895099 466 10b03a68-df32-4f91-bb06-8243ba218c17
19 23827765 173 8caf2ddd-8fc7-4120-8d0f-8ccfc188e39a
19 23827765 174 8caf2ddd-8fc7-4120-8d0f-8ccfc188e39a
19 23827768 177 8caf2ddd-8fc7-4120-8d0f-8ccfc188e39a
22 23895098 376 cea3e8a9-a846-463f-b6c0-9ac2ce160105
22 23895099 377 cea3e8a9-a846-463f-b6c0-9ac2ce160105
1 19608576 447 321c3097-c12b-4723-8881-d541df16a386
2 55235473 136 e4c82ec1-ba80-413a-ab0c-818bd4ee1cb0
2 55235553 211 e4c82ec1-ba80-413a-ab0c-818bd4ee1cb0
2 55235555 212 e4c82ec1-ba80-413a-ab0c-818bd4ee1cb0
3 23919238 142 e46f76c2-3973-4712-a493-0266069fc4cd
12 6537797 917 a4ac6c04-a1b6-4bcd-a0b4-c92e79d7f048
12 6537799 919 a4ac6c04-a1b6-4bcd-a0b4-c92e79d7f048
12 6537802 922 a4ac6c04-a1b6-4bcd-a0b4-c92e79d7f048
X 72160383 189 8b5b4c4e-1214-46b5-b549-60b6f9962e7e
10 78037288 372 3b1eef39-dce2-4c2e-bd58-f894f8589965
19 5691336 165 5bfcfb05-f781-4fbe-adcb-75fe8215e4df
19 5691340 169 5bfcfb05-f781-4fbe-adcb-75fe8215e4df
19 5691357 183 5bfcfb05-f781-4fbe-adcb-75fe8215e4df
1 28236371 143 39cbdd76-9f48-44b0-a039-9ba3da2e4929
19 23827765 817 62295502-2363-44a4-bdae-cf3c2058a7ac
19 23827768 820 62295502-2363-44a4-bdae-cf3c2058a7ac
22 23895098 369 29d43203-bd54-4089-a419-909872578aec
22 23895099 370 29d43203-bd54-4089-a419-909872578aec
6 30724026 143 231c35a8-9ce2-4d82-9cbc-85921809f9e5
6 30724027 144 231c35a8-9ce2-4d82-9cbc-85921809f9e5
6 30724313 421 231c35a8-9ce2-4d82-9cbc-85921809f9e5
6 30724315 423 231c35a8-9ce2-4d82-9cbc-85921809f9e5
1 225790240 129 df706282-4a93-4149-9cd7-570ff1fdf893
2 73252770 318 9c8949b8-71e0-4fd7-a6a6-93875223b8a9
2 73252772 320 9c8949b8-71e0-4fd7-a6a6-93875223b8a9
19 23827765 174 9944b5dc-adbd-49bf-be82-cae6cb8ef159
19 23827768 177 9944b5dc-adbd-49bf-be82-cae6cb8ef159
19 55386620 155 faf95597-fcab-4c2a-8fc4-d2971cf0ad30
12 130875992 119 0fe00c4f-81fb-43f2-a20f-88d3afa53a98
19 55386620 189 e4d1b910-1d0f-4dcc-a4b9-9adc91344eb6
22 23895098 346 5abe60d1-f472-47a7-b0fe-b82a78a43898
22 23895099 347 5abe60d1-f472-47a7-b0fe-b82a78a43898
22 23895098 390 83d45761-3735-44e8-833e-4c2dfd01b37d
22 23895099 391 83d45761-3735-44e8-833e-4c2dfd01b37d
11 61637494 200 1ad99e89-dc55-4845-b405-4b3ccf6a1fff
2 216501382 270 ff48af86-b7d9-4b33-b44a-5078f86441b1
19 1440367 299 3f8fe736-1e95-495b-9e91-ab81abab9502
17 16382170 314 f156cbb1-9799-4acf-b747-8d1f844dc79e
17 16382398 535 f156cbb1-9799-4acf-b747-8d1f844dc79e
17 16382647 765 f156cbb1-9799-4acf-b747-8d1f844dc79e
17 16382716 833 f156cbb1-9799-4acf-b747-8d1f844dc79e
2 216501382 29 f57dc898-3b22-4266-8070-3e73a5621910
10 78035554 24 51e86ff9-2f54-4c85-84ca-e15793b1415d
10 78035554 26 51e86ff9-2f54-4c85-84ca-e15793b1415d
17 16382170 337 62dd07b6-ae76-4ffa-82a3-5811448d1da4
17 16382398 562 62dd07b6-ae76-4ffa-82a3-5811448d1da4
17 16382647 802 62dd07b6-ae76-4ffa-82a3-5811448d1da4
17 16382716 866 62dd07b6-ae76-4ffa-82a3-5811448d1da4
12 49272626 23 f3331f88-e48e-47e4-8fdd-adb60ce6443d
1 28236371 131 3d904add-a5a2-457f-9130-a394baecf338
1 23694783 376 3a2ad868-7656-4db2-b73a-5febfd281403
1 23693819 167 3a2ad868-7656-4db2-b73a-5febfd281403
10 96750841 161 a6dfc599-57c7-4972-8ef8-6539170e622f
12 56117622 67 9f875315-9adf-4014-a9eb-009544a7a3cb
12 56117633 78 9f875315-9adf-4014-a9eb-009544a7a3cb
12 56117737 182 9f875315-9adf-4014-a9eb-009544a7a3cb
12 56117743 185 9f875315-9adf-4014-a9eb-009544a7a3cb
12 56117752 193 9f875315-9adf-4014-a9eb-009544a7a3cb
16 30070354 601 61ba2f93-001f-4729-81dc-dad4d73dcc76
11 75404155 187 1282206e-fd9a-4f9f-819b-e9fc95b90301
19 2273187 801 b90e4e01-fdae-47e0-94ac-a3fce62d182a
19 2271798 16 b90e4e01-fdae-47e0-94ac-a3fce62d182a
19 23827765 315 9aa07d11-a904-409e-ab99-ca900514202c
19 23827768 318 9aa07d11-a904-409e-ab99-ca900514202c
19 23827765 126 9dc753f8-6c1c-46e8-838d-5dbcb4aa278d
19 23827768 129 9dc753f8-6c1c-46e8-838d-5dbcb4aa278d
12 6870604 77 d5f2abe0-1f95-43eb-b6ff-18743ff49abc
1 19608576 468 790b2de2-b102-4b05-a84d-f38be8daeb30
22 23895098 452 d21286cb-59f9-4e75-9dd4-760e7bb6b561
22 23895099 453 d21286cb-59f9-4e75-9dd4-760e7bb6b561
2 73252770 956 d47fc5e0-e17c-44ae-8d9c-c03f962b96df
2 73252772 958 d47fc5e0-e17c-44ae-8d9c-c03f962b96df
1 23693819 139 c37785f2-5a20-4377-83b0-98dd5614b8a7
19 49499535 362 6ef58205-6846-48cb-82f0-bdcd0e3856c5
19 49499568 393 6ef58205-6846-48cb-82f0-bdcd0e3856c5
19 49499654 479 6ef58205-6846-48cb-82f0-bdcd0e3856c5
21 8401537 61 058ce710-b6a2-4028-99aa-febab3a97602
21 8445769 61 058ce710-b6a2-4028-99aa-febab3a97602
21 8446180 446 058ce710-b6a2-4028-99aa-febab3a97602
21 8446181 447 058ce710-b6a2-4028-99aa-febab3a97602
2 206162851 232 19f3902d-d6e1-468b-880d-06c81864661a
19 23827765 653 803ac2e2-be60-4e06-86ec-83e186b563e9
19 23827768 656 803ac2e2-be60-4e06-86ec-83e186b563e9
17 16382170 307 9f3a3284-9c4b-495d-b8e1-069ab2fb17fa
17 16382398 526 9f3a3284-9c4b-495d-b8e1-069ab2fb17fa
17 16382647 763 9f3a3284-9c4b-495d-b8e1-069ab2fb17fa
17 16382716 827 9f3a3284-9c4b-495d-b8e1-069ab2fb17fa
1 23694783 207 e8935dc8-c8a5-4728-a79d-1ea5eb6bf60a
19 5691336 140 aeb1eb65-289c-4afd-9507-59729b03e7fb
19 5691340 144 aeb1eb65-289c-4afd-9507-59729b03e7fb
19 5691357 160 aeb1eb65-289c-4afd-9507-59729b03e7fb
17 16382170 112 c46ebebf-ae45-41e8-8f88-c5aa33424976
17 16382398 333 c46ebebf-ae45-41e8-8f88-c5aa33424976
17 16382647 575 c46ebebf-ae45-41e8-8f88-c5aa33424976
17 16382716 643 c46ebebf-ae45-41e8-8f88-c5aa33424976
4 108622537 352 21c169e8-3101-448e-b042-051648f4cc54
7 20827480 160 e3698c3a-3e12-4cf3-8c2d-ed411a782205
7 20827481 161 e3698c3a-3e12-4cf3-8c2d-ed411a782205
1 19608576 478 4ae037b7-0e58-4a35-92b6-e0ab162d935c
17 43002705 289 1030daae-67fb-4253-a4a1-83acc8c30c73
17 42998805 72 1030daae-67fb-4253-a4a1-83acc8c30c73
17 43002705 202 a6ef7e6b-e5b3-435c-81d6-319831635ee1
17 43002705 203 a6ef7e6b-e5b3-435c-81d6-319831635ee1
22 23895099 369 8cd60e51-d2ff-41bc-8bc6-fa09003edd55
19 49497969 64 c61a5c8c-0d2f-4a0b-ac3a-a85da74f3164
19 49497976 71 c61a5c8c-0d2f-4a0b-ac3a-a85da74f3164
7 20827480 232 6f0f30b3-a324-4d33-90a5-6b5735f29f7e
7 20827480 233 6f0f30b3-a324-4d33-90a5-6b5735f29f7e
7 20827481 234 6f0f30b3-a324-4d33-90a5-6b5735f29f7e
1 19608576 394 c0e75a29-b374-4756-afb6-b0975310b245
12 112022255 14 752a5c83-41e3-47e3-91d1-3a06e876392e
2 216499278 33 957648c2-afb2-48a5-86b8-b88393ad69cc
12 6537797 268 8939ad8b-0279-4f0c-be2d-89d582ff761f
12 6537799 270 8939ad8b-0279-4f0c-be2d-89d582ff761f
12 6537802 273 8939ad8b-0279-4f0c-be2d-89d582ff761f
1 19608576 471 8aa2af72-5fcd-4600-83aa-80c4101055e3
22 23895098 300 e5a4b637-2dd5-4c1b-b88b-23432fb68fc7
22 23895099 300 e5a4b637-2dd5-4c1b-b88b-23432fb68fc7
19 1440367 272 c1f75f45-ce32-47e7-84cd-7e14977210c5
19 2271798 124 d22644d8-2c64-46ad-9698-d2adcede6c60
10 72275845 78 58ed7757-2d05-45fa-aefc-5782f989dede
2 216501382 285 266dfdba-3c5a-40f8-aedb-c9b8c19831f5
6 35470602 75 ffa638e0-4f5e-42e7-b6ba-dd9b40e9e0f4
6 35470624 98 ffa638e0-4f5e-42e7-b6ba-dd9b40e9e0f4
17 16382398 70 6d7dda77-390a-4fd6-a54f-b09b9f4ec0d8
17 16382647 298 6d7dda77-390a-4fd6-a54f-b09b9f4ec0d8
17 16382716 363 6d7dda77-390a-4fd6-a54f-b09b9f4ec0d8
2 73252770 164 fe97ceee-bbdf-469e-88d1-360368fcc2ee
2 73252772 166 fe97ceee-bbdf-469e-88d1-360368fcc2ee
19 23827765 322 19c77174-907d-41c9-9b15-11f6f1bcc294
19 23827768 325 19c77174-907d-41c9-9b15-11f6f1bcc294
11 75404771 120 66081530-689f-40d5-b772-7bc16efaa689
19 23827765 366 6bd9139d-a7e6-4b08-be4d-ff3242c49cd7
19 23827768 369 6bd9139d-a7e6-4b08-be4d-ff3242c49cd7
X 71300544 116 da05cb6a-8c5c-4ea2-8806-a322ec07dbb1
7 20827480 199 acd128d2-a0dc-421f-9370-cd6b21ecd92c
7 20827481 200 acd128d2-a0dc-421f-9370-cd6b21ecd92c
17 16382398 30 a6b5899d-c7be-4a6f-9f85-e38686641926
17 16382647 276 a6b5899d-c7be-4a6f-9f85-e38686641926
17 16382716 352 a6b5899d-c7be-4a6f-9f85-e38686641926
17 16382398 164 1d925953-ad53-4ff0-9870-50e1a41fc968
17 16382647 402 1d925953-ad53-4ff0-9870-50e1a41fc968
17 16382716 465 1d925953-ad53-4ff0-9870-50e1a41fc968
10 97433393 592 6d532432-f56b-4b52-acf3-c98b39cbf0b8
11 75404771 169 3b228050-eb17-4522-b164-0f1d7779cc2c
2 55234860 113 3d6225d6-4bb3-4400-9dc4-af4c0f587fb2
17 74209836 257 c3614c6c-7fc0-439b-bd8a-17b390424fba
11 18407535 278 5eec3c38-5397-465f-b94c-bb574e667643
10 96750538 253 d329cb05-469b-46e0-a14e-bfd4b190b6ea
10 96750590 303 d329cb05-469b-46e0-a14e-bfd4b190b6ea
10 96750591 304 d329cb05-469b-46e0-a14e-bfd4b190b6ea
10 96750841 548 d329cb05-469b-46e0-a14e-bfd4b190b6ea
22 23895098 147 93487aab-4e0b-40a3-a9e7-a3a6e6b369e1
22 23895099 148 93487aab-4e0b-40a3-a9e7-a3a6e6b369e1
12 56117633 7 7bacdac8-0ab8-4b49-b625-7d38fb001205
12 56117737 94 7bacdac8-0ab8-4b49-b625-7d38fb001205
12 56117743 100 7bacdac8-0ab8-4b49-b625-7d38fb001205
12 56117752 109 7bacdac8-0ab8-4b49-b625-7d38fb001205
19 41869104 266 35849f2f-c1f2-453f-b182-c1e15743b29f
1 19608576 317 47d4332e-c8f0-4565-854b-74630dc570bf
3 23919238 352 fdb0b370-05f5-46e9-9cd4-e33dda8ce6a0
2 216499278 166 6a6d70fc-9505-4bc4-a4a5-74fd23da9e49
10 78037288 89 a5e9452a-a558-453e-9e43-344fe4c12558
17 74209836 302 7d26515a-5b68-4853-9be1-fff730cbbc6e
19 5691336 133 97dfa55b-4d7a-4dea-ac25-17017d210d9e
19 5691340 137 97dfa55b-4d7a-4dea-ac25-17017d210d9e
19 5691357 153 97dfa55b-4d7a-4dea-ac25-17017d210d9e
2 216501382 266 226269e1-b7b4-4f64-9ebc-6506a3138331
12 56117622 123 d5fd8803-b00e-44df-87ed-e7170b6486ba
12 56117633 134 d5fd8803-b00e-44df-87ed-e7170b6486ba
12 56117737 224 d5fd8803-b00e-44df-87ed-e7170b6486ba
12 56117743 230 d5fd8803-b00e-44df-87ed-e7170b6486ba
12 56117752 237 d5fd8803-b00e-44df-87ed-e7170b6486ba
12 6537797 99 53dcd8c0-0f15-4067-97e2-75c7c177a6f1
12 6537799 101 53dcd8c0-0f15-4067-97e2-75c7c177a6f1
12 6537802 104 53dcd8c0-0f15-4067-97e2-75c7c177a6f1
1 119744152 334 d73db619-3250-48c8-99b7-6cb502764802
19 49497969 265 ed84c5c4-2b39-4a60-b52d-53b1437b66ca
19 49497976 271 ed84c5c4-2b39-4a60-b52d-53b1437b66ca
22 23895098 295 7a338149-4e71-4190-8023-92aea5ce07fd
22 23895099 296 7a338149-4e71-4190-8023-92aea5ce07fd
X 103217026 899 741e195f-0848-4986-831d-1df3fd7f00b5
22 23895098 391 fbab46e4-6af1-4433-976a-820096ee5137
22 23895099 392 fbab46e4-6af1-4433-976a-820096ee5137
1 23693819 98 b56246d2-8409-42c9-a1cf-a57cf731b70b
7 20827480 166 9eece2d0-64a9-46c2-a62e-38f8509de75a
7 20827481 167 9eece2d0-64a9-46c2-a62e-38f8509de75a
10 96750841 475 56d5cbe5-0183-469a-bb28-265a0e810783
2 216499278 35 c3914810-f4ee-431a-94de-8046adbf67d6
2 216501382 76 68034e0e-c7ab-4826-b27d-4486b0d671dd
6 149594343 82 4c16704d-2062-43f1-86fa-17024acac713
X 72160383 386 ea7ba26e-7a0c-44f4-bbc0-fcbbfc445ad4
17 16382170 345 d1fe837a-76d4-4819-b60c-42521838b2cc
17 16382398 569 d1fe837a-76d4-4819-b60c-42521838b2cc
17 16382647 812 d1fe837a-76d4-4819-b60c-42521838b2cc
17 16382716 887 d1fe837a-76d4-4819-b60c-42521838b2cc
16 30070354 338 0ad6ab21-833f-4d34-b70a-00235c42ecf8
16 30070354 462 a4ca10b9-430d-44dd-8c8c-b5648d1b86ab
12 56117622 94 d995966b-ff94-4302-bdeb-f29f55970f20
12 56117633 107 d995966b-ff94-4302-bdeb-f29f55970f20
12 56117737 209 d995966b-ff94-4302-bdeb-f29f55970f20
12 56117743 215 d995966b-ff94-4302-bdeb-f29f55970f20
12 56117752 223 d995966b-ff94-4302-bdeb-f29f55970f20
11 75404155 491 16dce68d-8ff8-4f6c-8afd-fb98c41436e2
11 75404771 231 6740b765-d9e8-49a9-9341-47739e62ebe7
1 19608576 495 5bfeb442-1bf1-49fb-b46c-3743e771dc62
X 71300544 271 2886e80c-f56f-4103-9bec-744a183c514e
2 216501382 142 abc3f062-a32e-4631-938e-a4fabf8d57a2
19 583366 413 5424289b-23a7-44f3-963f-d0a9a350864b
11 18407535 40 b8bc14a0-a2fe-4102-9226-3e8d7063ff75
9 128695089 294 82236145-98fa-4c56-8859-4c19f2c9efc0
19 49499535 69 4b040cb1-6267-4a8e-b268-a42a653bc38e
19 49499535 70 4b040cb1-6267-4a8e-b268-a42a653bc38e
19 49499568 107 4b040cb1-6267-4a8e-b268-a42a653bc38e
19 49499654 186 4b040cb1-6267-4a8e-b268-a42a653bc38e
21 8446180 351 81fe6e5e-1171-470b-b437-b176d2d3154e
21 8446181 352 81fe6e5e-1171-470b-b437-b176d2d3154e
6 30724026 160 12b3baf0-3125-4519-943d-94e8eaaa032c
6 30724027 161 12b3baf0-3125-4519-943d-94e8eaaa032c
6 30724313 428 12b3baf0-3125-4519-943d-94e8eaaa032c
6 30724315 430 12b3baf0-3125-4519-943d-94e8eaaa032c
11 18407535 407 f690c4fb-23e4-4e1c-a486-ebb1f5051808
10 96750590 300 43e7a723-c8e4-477f-8212-c5acefe7cd4f
10 96750841 540 43e7a723-c8e4-477f-8212-c5acefe7cd4f
19 41861150 130 5efa1d2f-c210-45f2-9b64-1a78eecd12be
12 56160009 238 bd9ed6b0-6d01-4083-a796-ee656ad809c7
10 97433393 658 56f8a511-73f0-4b3b-9fc9-4e6f706e4391
12 6870604 63 66d3a6bb-e23c-4737-b20e-0936afa085b9
19 23827765 169 a2a3e9f6-5e08-472b-bc4e-5e0330820027
19 23827768 172 a2a3e9f6-5e08-472b-bc4e-5e0330820027
17 39204619 300 85a2f6e9-d583-4fef-8747-d2b0d79d7840
17 39204699 365 85a2f6e9-d583-4fef-8747-d2b0d79d7840
6 149594343 172 0a079a40-382d-429c-b82f-d74e3d1ded74
6 33276034 172 0a079a40-382d-429c-b82f-d74e3d1ded74
10 96750538 238 f52b1e3d-ffa5-418b-85ad-0a85b4221e2c
10 96750590 289 f52b1e3d-ffa5-418b-85ad-0a85b4221e2c
10 96750841 531 f52b1e3d-ffa5-418b-85ad-0a85b4221e2c
6 149594343 95 c86c340e-5219-4f2f-b5bf-25bb2ee35953
16 89561620 33 dbf01128-7ef2-47bc-b50c-a86aec686194
6 35470602 184 559a4bab-ff9e-4b67-847d-62013899e2ef
6 35470602 186 559a4bab-ff9e-4b67-847d-62013899e2ef
6 35470624 208 559a4bab-ff9e-4b67-847d-62013899e2ef
22 23895098 419 10006204-d626-4f55-8eef-4a7206e7dc4f
22 23895099 420 10006204-d626-4f55-8eef-4a7206e7dc4f
19 5691336 171 c5662684-4b2b-4ab6-8375-0c4b961851b7
19 5691340 175 c5662684-4b2b-4ab6-8375-0c4b961851b7
19 5691357 191 c5662684-4b2b-4ab6-8375-0c4b961851b7
10 97433393 807 97120639-5971-4980-a387-665c260e280a
11 18407535 272 6727e5f5-7de8-4c68-a16d-8898df819cec
19 583224 372 791d5066-efaa-4f79-a89b-4e46aead6634
19 583366 495 791d5066-efaa-4f79-a89b-4e46aead6634
3 23919238 109 f43aed1d-4559-475c-961b-210e81164424
19 23827765 39 c768aac7-4096-4234-9d07-b00c12746956
19 23827768 41 c768aac7-4096-4234-9d07-b00c12746956
22 23895098 394 a36ffcd5-873d-4fde-a8f6-347e1ca51cb4
22 23895099 395 a36ffcd5-873d-4fde-a8f6-347e1ca51cb4
12 54284633 77 d7119566-4faa-45c9-907b-85d0b914ea2f
12 6537797 444 f235a3ff-c8d8-4a58-ae30-1c397d075f4d
12 6537799 446 f235a3ff-c8d8-4a58-ae30-1c397d075f4d
12 6537802 449 f235a3ff-c8d8-4a58-ae30-1c397d075f4d
19 23827765 676 2e3e3338-d639-4d23-92a7-1fc92e2d07fd
19 23827768 679 2e3e3338-d639-4d23-92a7-1fc92e2d07fd
19 2273187 815 8f3ee9ca-3ade-454c-b5a3-094fe4e3ed38
19 2271798 374 8f3ee9ca-3ade-454c-b5a3-094fe4e3ed38
10 78035554 138 1de0acd1-67de-46f4-8b23-6bb15cb7e9d8
10 97433393 187 6d07e0cd-48db-4ef2-8014-73d34951d2ae
16 88808170 431 b9e59ccd-182f-4029-b3a7-c1d16c77058d
17 43002705 161 e8ae5850-355c-4151-bf14-0b6851885a5e
1 19608576 468 2547e701-f4c2-4fa4-8df8-a4111408a868
11 18407535 75 7cc16b23-89b1-40a8-8862-52083436a60f
1 19608576 472 b8d4c748-4a38-44d1-bbe6-45aa809df26e
19 1440367 344 b1bfe5fe-6722-418d-8099-3fec9babb2b3
17 16382170 392 5b0e6ca0-b95e-4dec-8fa7-cc1dda5d64c1
17 16382398 600 5b0e6ca0-b95e-4dec-8fa7-cc1dda5d64c1
17 16382647 846 5b0e6ca0-b95e-4dec-8fa7-cc1dda5d64c1
17 16382716 914 5b0e6ca0-b95e-4dec-8fa7-cc1dda5d64c1
2 216499278 66 8d0d0472-d5b0-49ff-af7b-dd0df64e31d4
1 19608576 568 6a634a72-acd2-45f7-99fd-404e7f8acad5
1 19608576 569 6a634a72-acd2-45f7-99fd-404e7f8acad5
7 20827480 108 4b796484-906d-41e0-aaeb-fe378073b7b4
7 20827481 109 4b796484-906d-41e0-aaeb-fe378073b7b4
19 1440367 71 a96e5c66-1e6d-41ac-8126-fc6ff1e778d4
2 73252770 1093 23a971a7-5f9b-4fa8-bb14-d424896e874b
2 73252772 1095 23a971a7-5f9b-4fa8-bb14-d424896e874b
10 96750538 238 9c989385-1934-4c17-b36c-fe8db57f1828
10 96750590 290 9c989385-1934-4c17-b36c-fe8db57f1828
10 96750841 525 9c989385-1934-4c17-b36c-fe8db57f1828
22 23895098 310 9a0e529f-7dd3-4a1c-8011-a58cc384c86c
22 23895099 311 9a0e529f-7dd3-4a1c-8011-a58cc384c86c
16 30070354 282 ca11b2be-523a-41b1-95a6-f4c035a27a81
17 42998805 297 cf060cd6-6881-47b6-92f9-aa5e35e99968
17 42998805 298 cf060cd6-6881-47b6-92f9-aa5e35e99968
11 75404771 244 ddd3701a-341f-4932-88f0-333ee584bd2e
19 55386620 159 ccbdd034-b1b5-4186-94b0-56e591015a0e
12 56160009 224 16477117-31bf-41d5-a0c7-e44fe5889c73
1 215608053 1674 5b49af7a-c054-4170-a4b9-7f9f54767193
19 1440367 344 e40557f8-6c76-41bf-b835-836aca81039b
19 8321976 126 d27056ed-4728-41ca-95cc-9e41a33ed356
7 20827480 88 df4a6f7c-ebd0-486b-adb5-3242f5b9bf60
7 20827481 89 df4a6f7c-ebd0-486b-adb5-3242f5b9bf60
19 17861466 206 74a7adc8-ee84-4b51-8534-838179bd3d30
11 75404771 106 67390d0d-7d56-42f4-a363-e91cf6756f3f
X 72160383 249 38a5111e-35b4-46b6-bfd5-3b243b5a79bc
22 23895098 322 d3e88fd5-7c66-4720-902e-c0d55da27412
22 23895099 323 d3e88fd5-7c66-4720-902e-c0d55da27412
19 1440367 360 36e47313-2e13-4258-b1e7-29c6eec97185
10 96750590 16 bde54317-2f08-4eb7-808a-a577247911e8
10 96750591 17 bde54317-2f08-4eb7-808a-a577247911e8
10 96750841 258 bde54317-2f08-4eb7-808a-a577247911e8
16 30070354 371 e0c0ebc0-3c7d-40e7-816d-4105a93ed193
1 19608576 209 57a508a7-e3db-4fcb-a554-965174eb9b0a
19 23827765 36 e3db6f28-e1b8-4cec-9d08-70ae3fa6694e
19 23827768 39 e3db6f28-e1b8-4cec-9d08-70ae3fa6694e
10 96750538 240 a7df1aad-34e2-4ad4-a362-7fee610a694f
10 96750590 290 a7df1aad-34e2-4ad4-a362-7fee610a694f
10 96750841 536 a7df1aad-34e2-4ad4-a362-7fee610a694f
11 75404155 221 ca068abf-5472-4539-af2e-30d27cb632a4
19 23827765 339 a45746a5-64f2-4480-b0d3-e82ce3a8501a
19 23827768 342 a45746a5-64f2-4480-b0d3-e82ce3a8501a
19 1440367 342 d4f73c5e-8c12-4de9-8cf8-7b3f86ff9a25
19 23827765 381 40437a76-2a36-49be-b9c7-74d77252c129
19 23827768 384 40437a76-2a36-49be-b9c7-74d77252c129
19 5691336 62 979a24dc-b2c2-470f-b47f-f850b92e0aa7
19 5691340 66 979a24dc-b2c2-470f-b47f-f850b92e0aa7
19 5691357 85 979a24dc-b2c2-470f-b47f-f850b92e0aa7
6 149594343 140 fc0284c7-6e9e-4e4d-9621-4249b0bfdf6d
6 33276034 140 fc0284c7-6e9e-4e4d-9621-4249b0bfdf6d
6 33276208 205 fc0284c7-6e9e-4e4d-9621-4249b0bfdf6d
19 1440367 217 4e50d802-971b-4654-8414-190ce78af3ca
2 101006001 134 cb441520-4832-4786-a932-51b8699a86ca
16 30070354 372 f43dbce2-80bb-4715-9029-d8033eea09fb
19 23827765 79 d90e6808-1f8f-49c4-88c5-e29b1ff1d165
19 23827768 82 d90e6808-1f8f-49c4-88c5-e29b1ff1d165
19 2273187 893 daa18b55-4fd3-43b5-8c88-8183ad6ab398
19 2271798 16 daa18b55-4fd3-43b5-8c88-8183ad6ab398
16 30070354 481 e00d043e-1a07-4cfb-8a94-6d3cfe8675e5
19 5691336 140 5989ed56-3d80-40fa-b377-6ca2168c677d
19 5691340 143 5989ed56-3d80-40fa-b377-6ca2168c677d
19 5691357 158 5989ed56-3d80-40fa-b377-6ca2168c677d
19 58393464 117 92e617d4-4364-4e7a-b016-06e469de8290
12 6537797 342 617ccb87-48fe-4a26-ab53-671a85835bc9
12 6537799 344 617ccb87-48fe-4a26-ab53-671a85835bc9
12 6537802 347 617ccb87-48fe-4a26-ab53-671a85835bc9
22 23895098 233 22ffde2b-e852-4b61-93d2-f5cf2763ac36
22 23895099 234 22ffde2b-e852-4b61-93d2-f5cf2763ac36
10 96750841 168 e24cb37d-1670-4b37-96e9-6a534d37c1de
17 42998805 97 ebccae30-c09d-4235-8de0-ea2dc1c0c98d
1 19608576 386 1213e95c-45a5-4074-8909-86788f447ba7
19 23827765 56 677c4db6-cee5-41f0-83b1-27432c600cf9
19 23827768 59 677c4db6-cee5-41f0-83b1-27432c600cf9
2 73252770 450 ba9c72f3-c539-4b07-a88a-bf3b1ab314f3
2 73252772 452 ba9c72f3-c539-4b07-a88a-bf3b1ab314f3
16 30070354 549 f808eef3-8aa9-42c4-96f4-42dc8f99a553
19 23827765 72 d64eeeb0-0846-43e4-b26b-5eef4dadcd21
19 23827768 75 d64eeeb0-0846-43e4-b26b-5eef4dadcd21
19 23827765 480 c7f8b7e8-a0a4-4ea9-bb96-3c647f0a78f0
19 23827768 483 c7f8b7e8-a0a4-4ea9-bb96-3c647f0a78f0
12 6537797 41 a7f6ac16-3946-4c74-a390-f23218617518
12 6537799 43 a7f6ac16-3946-4c74-a390-f23218617518
12 6537802 46 a7f6ac16-3946-4c74-a390-f23218617518
17 41690110 317 d90c8269-f3ad-4645-8f64-fac0cbdf0485
12 49272477 151 50c47082-6a8d-4f92-ae51-5ceab55a811b
12 49272481 155 50c47082-6a8d-4f92-ae51-5ceab55a811b
12 49272482 156 50c47082-6a8d-4f92-ae51-5ceab55a811b
12 49272626 303 50c47082-6a8d-4f92-ae51-5ceab55a811b
16 30070354 365 20209e67-5909-4ddf-b13f-b3e5ab67c52e
12 9696086 49 dd2c878f-a9f3-4e27-abf1-33d18b501a9d
12 9696087 50 dd2c878f-a9f3-4e27-abf1-33d18b501a9d
11 18407535 391 f6303b15-66c0-4747-a62c-b8116cce87b5
12 6537797 442 0090fc5c-2cca-4878-8226-999a819ca305
12 6537799 444 0090fc5c-2cca-4878-8226-999a819ca305
12 6537802 447 0090fc5c-2cca-4878-8226-999a819ca305
17 41691516 125 672d8662-63ff-4e67-aaf3-650f9ccfd11a
17 41691517 126 672d8662-63ff-4e67-aaf3-650f9ccfd11a
12 49272477 649 19bc5aa9-d0ea-47df-aed1-e21ca9878a67
12 49272481 653 19bc5aa9-d0ea-47df-aed1-e21ca9878a67
12 49272481 654 19bc5aa9-d0ea-47df-aed1-e21ca9878a67
12 49272482 655 19bc5aa9-d0ea-47df-aed1-e21ca9878a67
12 49272626 796 19bc5aa9-d0ea-47df-aed1-e21ca9878a67
7 20827480 155 e97ffeb3-7549-4eff-a157-f67b8a6c3329
7 20827481 156 e97ffeb3-7549-4eff-a157-f67b8a6c3329
1 23693819 168 6f9318e7-53ad-43f1-869b-e98a94ba92fd
17 43002705 287 620dab2d-9dc6-470a-9984-8c57791acc19
12 6537797 136 14150ffd-df75-462f-bef5-da6e5352cee9
12 6537799 138 14150ffd-df75-462f-bef5-da6e5352cee9
12 6537802 141 14150ffd-df75-462f-bef5-da6e5352cee9
17 16382398 104 c1c3d8a7-8f70-463d-9cdf-268af334db28
17 16382647 342 c1c3d8a7-8f70-463d-9cdf-268af334db28
17 16382716 408 c1c3d8a7-8f70-463d-9cdf-268af334db28
7 20827480 185 cac5dfee-f122-4054-bdee-d69b6cad7c60
7 20827481 186 cac5dfee-f122-4054-bdee-d69b6cad7c60
10 78035554 124 2f0c2104-c1bb-48f4-bca1-29af3bf4cb8f
19 23827765 229 bb608180-62a8-4386-846e-f96f50a8d0e9
19 23827768 232 bb608180-62a8-4386-846e-f96f50a8d0e9
11 18407535 584 bbe498d0-4378-44b1-973f-e994ce77db44
11 18407535 588 bbe498d0-4378-44b1-973f-e994ce77db44
10 96750590 192 6ef5a90d-66ef-47d3-a4a6-3876285c079a
10 96750841 436 6ef5a90d-66ef-47d3-a4a6-3876285c079a
2 55235473 158 c61a2a8b-2818-4320-a49e-d1d40536cff8
2 55235553 237 c61a2a8b-2818-4320-a49e-d1d40536cff8
2 55235555 240 c61a2a8b-2818-4320-a49e-d1d40536cff8
3 23919238 295 4445189c-de49-4c39-9e7d-c28e7e15e251
19 55386620 159 5915fbc9-c518-4ba5-ac62-838f9bb4c9eb
19 5691336 65 9c66fadc-ac8f-4535-abb8-56f4d21e3803
19 5691340 69 9c66fadc-ac8f-4535-abb8-56f4d21e3803
19 5691357 83 9c66fadc-ac8f-4535-abb8-56f4d21e3803
12 56117622 184 ebc67a58-37f6-49d0-a0c5-d44e2f63b14e
12 56117633 194 ebc67a58-37f6-49d0-a0c5-d44e2f63b14e
12 56117737 286 ebc67a58-37f6-49d0-a0c5-d44e2f63b14e
12 56117743 292 ebc67a58-37f6-49d0-a0c5-d44e2f63b14e
12 56117752 299 ebc67a58-37f6-49d0-a0c5-d44e2f63b14e
22 23895098 169 02d896e9-a43f-4de9-aead-0c4cf796a962
22 23895099 170 02d896e9-a43f-4de9-aead-0c4cf796a962
19 41869104 257 03b8a942-053e-4d99-8c1b-b53dab45183d
19 41860791 40 0fbcfabe-af21-46ed-a37a-f5c412955655
19 41860833 83 0fbcfabe-af21-46ed-a37a-f5c412955655
19 41860835 85 0fbcfabe-af21-46ed-a37a-f5c412955655
17 16382716 214 c0d34d68-d794-40e0-b3a4-a35caffa8c6c
1 19608576 464 452ded35-30ba-494a-8bbc-a2b9c6cd0bdb
17 43002705 198 a4447891-7308-4d99-b60a-052075126599
17 74209836 315 d7153996-4b9d-444e-82c5-a96f5d28e3b5
12 6870604 181 c280c92a-50e2-4632-a017-5c84c98f546b
19 5691336 171 1515a568-698b-478b-88a8-939abba0683c
19 5691340 175 1515a568-698b-478b-88a8-939abba0683c
19 5691340 176 1515a568-698b-478b-88a8-939abba0683c
19 5691357 190 1515a568-698b-478b-88a8-939abba0683c
12 6537797 762 901e427c-00dd-4d0e-9c4f-d1a7914732fa
12 6537799 764 901e427c-00dd-4d0e-9c4f-d1a7914732fa
12 6537802 767 901e427c-00dd-4d0e-9c4f-d1a7914732fa
12 49272626 144 4ddf4276-e725-40c0-85fc-a8a265949752
10 78035554 146 5423a92b-b30f-4c1f-923f-6baeae8325af
9 128695089 304 63dd49b7-c8ec-478a-8d8f-b8cb6385f14f
6 35470602 32 dafc40e5-1fa3-43ef-8596-f20817d1b531
6 35470602 34 dafc40e5-1fa3-43ef-8596-f20817d1b531
6 35470624 51 dafc40e5-1fa3-43ef-8596-f20817d1b531
1 225790240 857 5452dfe8-0848-462f-b881-323672fe1f7e
12 56117622 201 997e4846-c0ac-44fc-85fa-2912b06104fb
12 56117633 212 997e4846-c0ac-44fc-85fa-2912b06104fb
12 56117737 310 997e4846-c0ac-44fc-85fa-2912b06104fb
12 56117743 317 997e4846-c0ac-44fc-85fa-2912b06104fb
12 56117752 326 997e4846-c0ac-44fc-85fa-2912b06104fb
12 56117752 327 997e4846-c0ac-44fc-85fa-2912b06104fb
22 23895098 361 afa95175-44b3-489b-8aa2-02df4bdad642
22 23895099 362 afa95175-44b3-489b-8aa2-02df4bdad642
17 43002705 292 d134ebb3-9e78-441c-a80d-3d03a2dd34f0
19 19526220 39 9d42778a-92a2-438c-bd7b-469d243f2307
19 23827765 95 ab8a8c73-5095-480c-babf-aaf29e1f012b
19 583224 123 a5ebc734-8870-4a6b-ab59-0f0c3539411e
19 583366 250 a5ebc734-8870-4a6b-ab59-0f0c3539411e
22 23895098 210 c53d5288-10cd-440f-b9dc-e7c671337f3d
22 23895099 211 c53d5288-10cd-440f-b9dc-e7c671337f3d
11 18407535 1151 4a9ed494-3d4d-407e-88d1-a71fea12015f
17 16382398 15 f49d4ea0-87f5-4354-8e73-baa56820b8b6
17 16382647 244 f49d4ea0-87f5-4354-8e73-baa56820b8b6
17 16382716 312 f49d4ea0-87f5-4354-8e73-baa56820b8b6
19 1440367 343 39371c89-f34b-4010-97db-b60dab307866
19 23827765 100 a3fc0ef9-ef28-4b1c-a691-58c9d653fe0f
19 23827768 103 a3fc0ef9-ef28-4b1c-a691-58c9d653fe0f
22 23895098 397 ebdc02c7-5732-436c-925c-60970689eda4
22 23895099 397 ebdc02c7-5732-436c-925c-60970689eda4
15 43793868 309 d72c8bca-ccac-48a4-893d-0ac4d24606db
22 23895098 216 b6ace6f8-4955-46f7-9cd8-e26465903564
22 23895099 217 b6ace6f8-4955-46f7-9cd8-e26465903564
6 35470602 125 a95f28cf-371c-4225-8efc-f7a1d8ab3e43
6 35470624 147 a95f28cf-371c-4225-8efc-f7a1d8ab3e43
17 16382716 250 b01b1f34-bc11-4d52-8f97-fe235085c36e
6 30724313 131 fe91d978-e765-4d56-ace5-47bfced3c524
6 30724315 133 fe91d978-e765-4d56-ace5-47bfced3c524
12 9696086 103 06c794ff-fa6f-455d-93e5-00ceba0a2ff2
12 9696087 104 06c794ff-fa6f-455d-93e5-00ceba0a2ff2
6 149594343 252 63217d99-5fa0-484a-a641-949283ca2b2a
6 33276034 252 63217d99-5fa0-484a-a641-949283ca2b2a
22 23895098 376 452c84ec-7588-4802-8320-09b9b1632593
22 23895099 377 452c84ec-7588-4802-8320-09b9b1632593
X 115649523 932 6ce6f965-3a72-49c5-8f18-c988e68dde44
X 115649523 933 6ce6f965-3a72-49c5-8f18-c988e68dde44
X 115647632 87 6ce6f965-3a72-49c5-8f18-c988e68dde44
X 115647633 88 6ce6f965-3a72-49c5-8f18-c988e68dde44
12 49272477 786 00a3c192-f67d-4944-ad2c-e8a71884e9e7
12 49272481 790 00a3c192-f67d-4944-ad2c-e8a71884e9e7
12 49272482 791 00a3c192-f67d-4944-ad2c-e8a71884e9e7
12 49272626 931 00a3c192-f67d-4944-ad2c-e8a71884e9e7
9 128695089 455 48cac862-9048-4bc9-8e8f-a87b08e0af9d
22 23895098 396 f5e00b6f-3b4b-4b8f-bed5-a74727ee1139
22 23895099 397 f5e00b6f-3b4b-4b8f-bed5-a74727ee1139
17 16382398 173 ec424601-6d3d-414d-b273-bab650396d9e
17 16382647 399 ec424601-6d3d-414d-b273-bab650396d9e
17 16382716 472 ec424601-6d3d-414d-b273-bab650396d9e
6 35470602 73 d8312570-1d33-4cf5-b7a4-98f67c7dc95a
6 35470624 93 d8312570-1d33-4cf5-b7a4-98f67c7dc95a
19 23827765 303 cfa7fcee-edfb-4a39-9ac7-7f3b860dc7c3
19 23827768 306 cfa7fcee-edfb-4a39-9ac7-7f3b860dc7c3
10 97433393 766 6007dca9-5a0d-4e9e-9256-c204bfaa748c
22 23895099 386 491ca44c-788f-40bc-b175-6070fadf8e44
10 96750538 231 1abf5ae0-7201-4778-aef1-e1fb6dfc6c2f
10 96750590 278 1abf5ae0-7201-4778-aef1-e1fb6dfc6c2f
10 96750590 280 1abf5ae0-7201-4778-aef1-e1fb6dfc6c2f
10 96750591 281 1abf5ae0-7201-4778-aef1-e1fb6dfc6c2f
10 96750841 501 1abf5ae0-7201-4778-aef1-e1fb6dfc6c2f
12 6870604 185 f94c8720-e2da-4c2a-a0f2-de67d0b0894c
19 583366 430 4b7dae57-f6d3-4cdd-a96e-e5a207000695
X 103217026 1022 63d49437-1831-4d45-929e-f5d91b5d0bb7
19 5691336 130 e19fcd09-7a37-4cff-98e1-c0555247e6fa
19 5691340 134 e19fcd09-7a37-4cff-98e1-c0555247e6fa
19 5691357 152 e19fcd09-7a37-4cff-98e1-c0555247e6fa
1 19608576 448 df38e17a-fc74-4069-85ff-7726cb39be04
10 78035554 101 7e08dc1e-914f-4b0e-a403-05bdaf7b4f04
1 119744152 1031 d9f6fe59-cf30-403e-8372-af8d5f0985ca
2 55235553 81 947971af-e89d-44bb-b129-4c143aeb6762
2 55235555 83 947971af-e89d-44bb-b129-4c143aeb6762
22 23895098 390 8f9c4f02-95ae-4aee-8645-ffa9453dbf04
22 23895099 391 8f9c4f02-95ae-4aee-8645-ffa9453dbf04
22 23895098 505 df87b64a-c94a-42b9-b189-e864686751f9
22 23895099 506 df87b64a-c94a-42b9-b189-e864686751f9
6 33276034 93 9f127bd5-b4a0-43ff-a616-85ef4bd82b45
6 33276208 159 9f127bd5-b4a0-43ff-a616-85ef4bd82b45
19 5691336 130 757c8e49-6736-4991-a23a-e75cc06a77d9
19 5691340 135 757c8e49-6736-4991-a23a-e75cc06a77d9
19 5691357 153 757c8e49-6736-4991-a23a-e75cc06a77d9
19 23827765 80 065c0dca-db48-47de-b4f5-41760a8bfd5e
19 23827768 84 065c0dca-db48-47de-b4f5-41760a8bfd5e
11 18407535 515 f84f9348-a83c-4c78-b788-0a925f5ed216
12 6537797 371 9db44ca9-2e14-44c6-9909-52cf16e457d8
12 6537799 373 9db44ca9-2e14-44c6-9909-52cf16e457d8
12 6537802 376 9db44ca9-2e14-44c6-9909-52cf16e457d8
12 56160009 226 cc460f50-8fc5-4858-95b8-8348f79dbf0f
12 6537797 179 1a839f65-a53a-475c-9283-9f859c940bd4
12 6537799 181 1a839f65-a53a-475c-9283-9f859c940bd4
12 6537802 184 1a839f65-a53a-475c-9283-9f859c940bd4
12 49272477 312 f0a6b459-70ff-4030-b3a9-c24bdd970e0b
12 49272481 316 f0a6b459-70ff-4030-b3a9-c24bdd970e0b
12 49272482 317 f0a6b459-70ff-4030-b3a9-c24bdd970e0b
12 49272626 461 f0a6b459-70ff-4030-b3a9-c24bdd970e0b
X 72160383 172 ac0e6757-feaf-45b6-89fa-28490d2b5534
17 42998805 115 84afb25d-255b-4c20-956a-7e34a905b518
12 6870604 85 1c64cbde-6554-4958-816d-3031dcd11c5d
17 74209836 316 fdc0f14c-8bcd-4edc-a193-567c39114b39
17 41691516 246 05000559-3888-416e-bfca-69dd3917938a
17 41691517 247 05000559-3888-416e-bfca-69dd3917938a
16 30070354 754 015294f3-4d08-4983-bd6d-27b1188d769a
17 16382398 9 7db722d2-e3fd-4b53-96e6-168daab50280
17 16382647 242 7db722d2-e3fd-4b53-96e6-168daab50280
17 16382716 316 7db722d2-e3fd-4b53-96e6-168daab50280
19 23827765 633 56a0bc7a-c7b9-40c9-b589-b63aa2dc774f
19 23827768 636 56a0bc7a-c7b9-40c9-b589-b63aa2dc774f
X 72160383 191 1544fcd3-a166-4fc2-9fe8-c2ee33d1f307
15 43793868 201 cdea4f89-02a8-44a6-a364-e64f43e09774
11 75404771 77 88187429-6544-426a-bb6a-f801268fd1f8
10 96750841 226 64cf31e0-be6b-411f-8030-d840cb5976ec
19 1440367 314 f8ab50b1-63c1-443b-8bfd-e17fc22f9b8a
12 56117622 170 6eb52fb9-17a1-45c1-8b3e-e94244aef7f8
12 56117633 182 6eb52fb9-17a1-45c1-8b3e-e94244aef7f8
12 56117633 183 6eb52fb9-17a1-45c1-8b3e-e94244aef7f8
12 56117737 289 6eb52fb9-17a1-45c1-8b3e-e94244aef7f8
12 56117743 295 6eb52fb9-17a1-45c1-8b3e-e94244aef7f8
12 56117752 304 6eb52fb9-17a1-45c1-8b3e-e94244aef7f8
17 16382170 131 29ec46e8-f8e3-4b63-9078-537b24b89398
17 16382398 363 29ec46e8-f8e3-4b63-9078-537b24b89398
17 16382647 604 29ec46e8-f8e3-4b63-9078-537b24b89398
17 16382647 605 29ec46e8-f8e3-4b63-9078-537b24b89398
17 16382716 678 29ec46e8-f8e3-4b63-9078-537b24b89398
11 61637494 109 9ae3f527-b57a-4a57-8b6b-bc278755160f
1 19608576 443 2f99f166-9618-465a-bf9a-11d896d22c39
12 56160009 235 be4c347e-cb09-48c3-869e-dc3d4b7af1d5
17 16382647 140 4bb84496-d0bc-4b8c-b244-aa5b4d1218a4
17 16382716 200 4bb84496-d0bc-4b8c-b244-aa5b4d1218a4
19 23827765 419 d12fcff4-0c47-4711-a7da-60050ef59a18
19 23827765 420 d12fcff4-0c47-4711-a7da-60050ef59a18
19 23827768 423 d12fcff4-0c47-4711-a7da-60050ef59a18
19 583366 163 00f0070b-724a-4de0-b7cf-b05279994e9a
19 58393464 96 1bd654c6-8ace-4894-b566-1183449d8d72
11 61637494 166 6dfece31-6cbf-496c-81bc-3978d2e13608
12 9696086 60 dcdb54e2-db0c-4dc4-8195-015807386674
12 9696086 62 dcdb54e2-db0c-4dc4-8195-015807386674
12 9696087 63 dcdb54e2-db0c-4dc4-8195-015807386674
22 37870207 25 8b63d6f9-9d73-4b60-8b09-d5a8d621a893
22 37870208 26 8b63d6f9-9d73-4b60-8b09-d5a8d621a893
11 75404771 105 ffc4b34d-4001-4903-8c7f-2d512f3b733c
12 6537797 550 ea711741-a4ad-4fd4-a585-220e378552f6
12 6537797 553 ea711741-a4ad-4fd4-a585-220e378552f6
12 6537799 555 ea711741-a4ad-4fd4-a585-220e378552f6
12 6537802 557 ea711741-a4ad-4fd4-a585-220e378552f6
12 56117622 151 2c3f2f6b-2366-4ac5-ab70-b9b00ec7949c
12 56117633 166 2c3f2f6b-2366-4ac5-ab70-b9b00ec7949c
12 56117737 259 2c3f2f6b-2366-4ac5-ab70-b9b00ec7949c
12 56117743 265 2c3f2f6b-2366-4ac5-ab70-b9b00ec7949c
12 56117752 271 2c3f2f6b-2366-4ac5-ab70-b9b00ec7949c
22 23895098 408 836779aa-bb0b-4335-a7c3-6cfc28021901
22 23895099 409 836779aa-bb0b-4335-a7c3-6cfc28021901
19 58393464 86 daa2c8eb-b63b-4d34-b0c1-63d6e9ca2101
10 96750538 251 34aad94a-5040-40cf-91af-ebd045c10889
10 96750590 302 34aad94a-5040-40cf-91af-ebd045c10889
10 96750591 303 34aad94a-5040-40cf-91af-ebd045c10889
10 96750841 543 34aad94a-5040-40cf-91af-ebd045c10889
17 16382170 285 c208bd27-d238-40a8-8cb6-62ae82759ee7
17 16382398 500 c208bd27-d238-40a8-8cb6-62ae82759ee7
17 16382647 727 c208bd27-d238-40a8-8cb6-62ae82759ee7
17 16382716 792 c208bd27-d238-40a8-8cb6-62ae82759ee7
10 72275845 324 f251b481-c297-4fda-a6e0-2ac0665b84fd
2 216499278 36 5934e2ce-322b-4725-89d1-0e925f493b72
1 23694783 369 11b1f965-f003-4296-b9b3-58bffcc0298e
10 96750841 125 77168756-6363-4411-bfcb-0f02df98ac22
10 96750841 126 77168756-6363-4411-bfcb-0f02df98ac22
10 96750538 456 729dcdc2-6d01-42da-9e01-bc66d6da1c2e
10 96750590 505 729dcdc2-6d01-42da-9e01-bc66d6da1c2e
10 96750591 506 729dcdc2-6d01-42da-9e01-bc66d6da1c2e
10 96750841 751 729dcdc2-6d01-42da-9e01-bc66d6da1c2e
1 19608576 273 72648aee-3cfc-44b2-9f9f-2df6ea30d2c0
X 154400818 311 024660c7-61b7-49ee-930e-aeb3030ea714
19 583224 49 5b1b31d0-79c9-414a-ae06-d68fff914e0f
19 583366 179 5b1b31d0-79c9-414a-ae06-d68fff914e0f
X 48578045 89 0cd7e5e7-5c77-4d06-9e74-ca6e8137234d
19 8321976 304 00ff02ba-41c0-4f4a-83ea-109a10b668cf
22 23895098 390 d0340ad7-1aa5-47e8-b124-82e35fd9336c
22 23895099 391 d0340ad7-1aa5-47e8-b124-82e35fd9336c
22 23895098 367 ab281a99-de5e-480b-ad09-4a0249583ac9
22 23895099 368 ab281a99-de5e-480b-ad09-4a0249583ac9
21 8214054 154 3e9a3e8c-2957-4267-bd3f-51644c320d7e
21 8214103 198 3e9a3e8c-2957-4267-bd3f-51644c320d7e
21 8214176 272 3e9a3e8c-2957-4267-bd3f-51644c320d7e
21 8214177 273 3e9a3e8c-2957-4267-bd3f-51644c320d7e
21 8214178 274 3e9a3e8c-2957-4267-bd3f-51644c320d7e
21 8214244 340 3e9a3e8c-2957-4267-bd3f-51644c320d7e
21 8441311 153 3e9a3e8c-2957-4267-bd3f-51644c320d7e
21 8441312 154 3e9a3e8c-2957-4267-bd3f-51644c320d7e
21 8441361 198 3e9a3e8c-2957-4267-bd3f-51644c320d7e
21 8441434 272 3e9a3e8c-2957-4267-bd3f-51644c320d7e
21 8441435 273 3e9a3e8c-2957-4267-bd3f-51644c320d7e
21 8441436 274 3e9a3e8c-2957-4267-bd3f-51644c320d7e
21 8441502 340 3e9a3e8c-2957-4267-bd3f-51644c320d7e
21 8441510 348 3e9a3e8c-2957-4267-bd3f-51644c320d7e
21 8442331 1066 3e9a3e8c-2957-4267-bd3f-51644c320d7e
21 8442446 1166 3e9a3e8c-2957-4267-bd3f-51644c320d7e
21 8442450 1170 3e9a3e8c-2957-4267-bd3f-51644c320d7e
21 8442667 1384 3e9a3e8c-2957-4267-bd3f-51644c320d7e
21 8442667 1387 3e9a3e8c-2957-4267-bd3f-51644c320d7e
12 130875992 254 b79b3873-c713-4d72-8eb8-07c0331ff85f
19 55386620 159 79ce5b73-e385-4e3e-8ff8-ee77a604d42f
19 49499535 76 3f8b91d1-05e1-4f7f-9e60-78ac343d5294
19 49499568 112 3f8b91d1-05e1-4f7f-9e60-78ac343d5294
19 49499654 193 3f8b91d1-05e1-4f7f-9e60-78ac343d5294
2 216501382 286 7bda7b46-385d-4264-a835-79bdc42595d7
2 216499278 45 7bda7b46-385d-4264-a835-79bdc42595d7
12 56160009 249 9675f223-0b39-46a2-9a5d-7e07adfc7c14
19 55386620 158 78b3a85a-398d-4bfa-8b3b-ace53f5e20af
19 2273187 792 62bb2db6-d882-4bfd-af6f-5fa6262cb6ce
19 2271798 13 62bb2db6-d882-4bfd-af6f-5fa6262cb6ce
17 16382170 278 dc62669c-fc26-4b6e-8f96-3444a09b8f30
17 16382398 486 dc62669c-fc26-4b6e-8f96-3444a09b8f30
17 16382647 717 dc62669c-fc26-4b6e-8f96-3444a09b8f30
17 16382716 785 dc62669c-fc26-4b6e-8f96-3444a09b8f30
19 23827765 81 59ad41e5-e260-45a7-b947-f234bece6004
19 23827768 84 59ad41e5-e260-45a7-b947-f234bece6004
19 5691336 159 3b59ff6b-e080-4a8e-8aff-7d5a4081d384
19 5691340 163 3b59ff6b-e080-4a8e-8aff-7d5a4081d384
19 5691357 180 3b59ff6b-e080-4a8e-8aff-7d5a4081d384
19 41869104 237 47866391-037c-4c16-bd65-713a9b900f3b
22 23895098 167 74a80285-c618-4d32-9aaf-68fbf1bb8dde
22 23895099 168 74a80285-c618-4d32-9aaf-68fbf1bb8dde
19 23827765 13 c3925730-a557-43e0-9dde-2542f4b01d70
19 23827768 16 c3925730-a557-43e0-9dde-2542f4b01d70
10 96750590 313 c2ae6e02-7238-4058-a582-3e852c4963ae
10 96750591 314 c2ae6e02-7238-4058-a582-3e852c4963ae
10 96750841 572 c2ae6e02-7238-4058-a582-3e852c4963ae
X 154400818 427 3945fb94-c6be-4acc-8ebd-0aa909a44f44
1 19608576 459 32d3e494-a05e-4793-a112-c6b20ad20818
19 23827765 157 1b125b4b-3d38-4528-8351-61d6fe3bee60
19 23827768 160 1b125b4b-3d38-4528-8351-61d6fe3bee60
12 6537797 235 a6cbc984-fb8b-4a2b-be03-caf0dd0fb46b
12 6537799 237 a6cbc984-fb8b-4a2b-be03-caf0dd0fb46b
12 6537802 240 a6cbc984-fb8b-4a2b-be03-caf0dd0fb46b
11 18407535 36 aa6f3838-509b-4377-828c-b105990177e9
1 19608576 471 c467190b-0c24-4562-aef0-30958e3f2571
22 23895098 395 48bc81b7-48b8-426a-896d-2467bc685df0
22 23895099 395 48bc81b7-48b8-426a-896d-2467bc685df0
1 19608576 513 cc91fe14-2df8-4bf0-8245-6ceb9056ffe3
11 61637494 74 82b34056-4c92-484e-9cb0-4fa50445fc9a
17 16382398 219 310c3d81-0da3-4e34-9719-4e1f4c34bc51
17 16382647 453 310c3d81-0da3-4e34-9719-4e1f4c34bc51
17 16382716 524 310c3d81-0da3-4e34-9719-4e1f4c34bc51
1 225790240 115 f59a96e8-e9a7-4b5e-9537-3cab83472007
17 16382170 338 34ea989f-1277-48ff-bd28-94304ced2c91
17 16382398 551 34ea989f-1277-48ff-bd28-94304ced2c91
17 16382647 778 34ea989f-1277-48ff-bd28-94304ced2c91
17 16382716 844 34ea989f-1277-48ff-bd28-94304ced2c91
12 6537191 373 2d12d046-f9c8-48d6-bf03-e10629bb261b
12 6537797 683 2d12d046-f9c8-48d6-bf03-e10629bb261b
12 6537799 685 2d12d046-f9c8-48d6-bf03-e10629bb261b
12 6537802 688 2d12d046-f9c8-48d6-bf03-e10629bb261b
19 23827765 532 58dd86ea-d95c-4c53-bb75-3ee158755d65
19 23827768 535 58dd86ea-d95c-4c53-bb75-3ee158755d65
17 41691516 326 9800075e-d196-4f87-a3ff-9ed37d15a377
17 41691517 327 9800075e-d196-4f87-a3ff-9ed37d15a377
1 19608576 676 d841fafd-7cc7-4763-af74-d5eab74f996e
19 1440367 349 29e77d3c-ad43-4eb7-ae1c-033ef0e548f1
22 23895099 397 bdd8b796-7b63-48c9-9846-52836ecbab56
1 19608576 234 e2816a64-9fba-476f-9e16-9fed96f90393
17 39204619 303 fb5c742b-ded6-4c2f-a008-1c23507cc530
17 39204699 376 fb5c742b-ded6-4c2f-a008-1c23507cc530
17 41690110 363 8696ec0d-7122-4896-91c4-8a69aeea9356
15 43793868 271 e9dc4c13-0fed-4103-a5f9-5653e519abc7
17 42998805 302 7cd3938f-b564-455c-b365-131eee7e0cdf
19 49497969 280 9f489070-080e-48e8-a4ab-9e88c20dc8c6
19 49497976 287 9f489070-080e-48e8-a4ab-9e88c20dc8c6
19 58393464 114 e3acdf9c-ba26-40ee-af26-bd2712cde6d9
2 216499278 33 410b2a02-55cc-4dd7-a21d-8181df185829
2 216501382 286 410b2a02-55cc-4dd7-a21d-8181df185829
22 23895098 401 72804d8e-9c9a-4937-b283-d81ce2f859dc
22 23895099 402 72804d8e-9c9a-4937-b283-d81ce2f859dc
12 49272626 143 a68a2fae-1147-4c91-a654-1da5635227dc
6 30724026 1068 7e695db5-a05c-4270-a86f-db36a67f68f7
6 30724027 1069 7e695db5-a05c-4270-a86f-db36a67f68f7
6 30724313 1351 7e695db5-a05c-4270-a86f-db36a67f68f7
6 30724315 1353 7e695db5-a05c-4270-a86f-db36a67f68f7
19 41860791 38 12d20767-2651-45ed-9be4-b1be9a41e39e
19 41860833 80 12d20767-2651-45ed-9be4-b1be9a41e39e
19 41860835 82 12d20767-2651-45ed-9be4-b1be9a41e39e
10 96750538 91 f8d1db4b-db80-40dd-a6ff-e103281aab35
10 96750590 143 f8d1db4b-db80-40dd-a6ff-e103281aab35
10 96750591 144 f8d1db4b-db80-40dd-a6ff-e103281aab35
10 96750841 381 f8d1db4b-db80-40dd-a6ff-e103281aab35
19 41861150 156 9b5ec252-2564-4346-a177-886a4e5c5d51
1 19608576 398 c0e898dc-28cb-4eef-8260-9e95b5d42a56
22 23895098 368 68b78377-fdb9-4537-b08a-2de8ff022b86
22 23895099 369 68b78377-fdb9-4537-b08a-2de8ff022b86
7 20827480 220 09435ab4-1b12-4a95-8338-6213d6630042
7 20827480 221 09435ab4-1b12-4a95-8338-6213d6630042
7 20827481 222 09435ab4-1b12-4a95-8338-6213d6630042
12 6870604 187 7bb7b91a-465d-48e8-9d42-2a78305f103e
19 41861150 67 d1b555bc-206d-44ff-9067-7cd7b1c8cfb0
1 19608576 94 cf9596dd-d117-449a-8b27-8d1f2691fc30
12 6537797 759 1277abd6-5e99-4abc-a07a-b21a1441743c
12 6537799 761 1277abd6-5e99-4abc-a07a-b21a1441743c
12 6537802 764 1277abd6-5e99-4abc-a07a-b21a1441743c
17 39204699 231 67e8f02a-245d-44f1-8d64-4a952d71849e
3 23919238 120 413259de-9e7a-4765-900d-8d0a0503ff2f
12 56117737 100 6dec3d48-6dcd-4dbb-9305-dfe9053847b8
12 56117743 106 6dec3d48-6dcd-4dbb-9305-dfe9053847b8
12 56117752 114 6dec3d48-6dcd-4dbb-9305-dfe9053847b8
6 149594343 94 5843015a-7037-45fe-88d4-29c8ee457056
10 96750590 306 9a27d808-6176-4366-9b4e-eeb03e36ece9
10 96750841 554 9a27d808-6176-4366-9b4e-eeb03e36ece9
6 33276034 286 a0898386-573f-4178-a915-c7ec40447644
6 33276208 351 a0898386-573f-4178-a915-c7ec40447644
2 216501382 141 2f9c5c02-5d25-470b-83d7-7b4e95815bcc
12 6537797 266 a3716570-fccf-4a31-8d69-c35a8f5951e0
12 6537799 268 a3716570-fccf-4a31-8d69-c35a8f5951e0
12 6537802 271 a3716570-fccf-4a31-8d69-c35a8f5951e0
19 23827765 13 d75b479e-de81-4cbf-9b5f-eaf26d96f7df
19 23827768 16 d75b479e-de81-4cbf-9b5f-eaf26d96f7df
10 97433393 596 bec787d6-3500-474f-9cdf-23ea63714f23
7 20827480 165 df4ff560-85ed-4df2-a842-ec0ae0d0aae1
7 20827481 165 df4ff560-85ed-4df2-a842-ec0ae0d0aae1
17 43002705 31 5b2a8040-37df-4f98-af44-86bf54a50016
2 73252770 1030 95143332-563c-42af-abd7-f05591d746db
2 73252772 1032 95143332-563c-42af-abd7-f05591d746db
3 23919238 359 8e6ce536-97aa-433a-9edf-33b0d9a1dd83
12 54284633 102 7a1955f5-cb65-41d6-acb2-595ef3b80c7f
X 119470430 716 f05c3607-1599-4918-ab18-a55c3f8c618c
X 119470433 719 f05c3607-1599-4918-ab18-a55c3f8c618c
1 225790240 1216 2663d29c-0036-412c-bc41-fee0bebff1cf
17 16382647 149 71c1827c-4d1c-4713-bd8a-bb969ab3a689
17 16382716 216 71c1827c-4d1c-4713-bd8a-bb969ab3a689
11 75404771 603 14fe2f30-8dea-4897-b610-c4e855a475d9
19 23827765 2 55a9cf48-7aec-49dd-84fe-70e01225d98a
19 23827768 5 55a9cf48-7aec-49dd-84fe-70e01225d98a
12 56117622 69 ff7bf593-46f5-4989-9c21-1b41ae0f7538
12 56117633 80 ff7bf593-46f5-4989-9c21-1b41ae0f7538
12 56117737 181 ff7bf593-46f5-4989-9c21-1b41ae0f7538
12 56117743 186 ff7bf593-46f5-4989-9c21-1b41ae0f7538
12 56117752 193 ff7bf593-46f5-4989-9c21-1b41ae0f7538
9 133351312 59 e8ea8436-89c9-4967-a8d3-7c2d3ab6b3c4
15 43793868 300 c604405f-9f05-488e-a00b-7c5c9cd00d96
11 61637494 32 ec95f601-0c1d-441b-8753-b3e34fe585a4
22 23895098 396 d1645876-4f25-4e85-8e48-e6b8e20eb043
22 23895099 397 d1645876-4f25-4e85-8e48-e6b8e20eb043
19 583224 727 0a6d98eb-5cf5-439d-bb45-8032e8f06ba4
19 583366 861 0a6d98eb-5cf5-439d-bb45-8032e8f06ba4
19 23827765 674 8624641e-e6f4-4a21-9c91-d429462e7220
19 23827765 676 8624641e-e6f4-4a21-9c91-d429462e7220
19 23827768 679 8624641e-e6f4-4a21-9c91-d429462e7220
19 23827765 331 bc0142e7-b7ca-4ec5-8993-1820dd27ab95
19 23827768 334 bc0142e7-b7ca-4ec5-8993-1820dd27ab95
19 5691336 139 e995d9d7-9580-47b1-b9de-6ff6cb4af8ab
19 5691340 141 e995d9d7-9580-47b1-b9de-6ff6cb4af8ab
19 5691357 157 e995d9d7-9580-47b1-b9de-6ff6cb4af8ab
12 6537191 450 770175db-536a-483e-bb47-1335c3467424
12 6537797 774 770175db-536a-483e-bb47-1335c3467424
12 6537799 776 770175db-536a-483e-bb47-1335c3467424
12 6537802 779 770175db-536a-483e-bb47-1335c3467424
2 55235473 55 1f7958f3-0d9b-4e07-827f-132f12626ef3
2 55235553 131 1f7958f3-0d9b-4e07-827f-132f12626ef3
2 55235555 132 1f7958f3-0d9b-4e07-827f-132f12626ef3
17 43002705 71 23ee539d-d547-4b70-8544-38003b8e04fa
19 49499535 295 65cc1ca5-66f7-4684-96c4-c9f674db4a58
19 49499568 326 65cc1ca5-66f7-4684-96c4-c9f674db4a58
19 49499654 402 65cc1ca5-66f7-4684-96c4-c9f674db4a58
1 23693819 170 e6bf0347-9651-436e-8708-62ea784aa1d7
19 55386620 155 dfce99cd-b3c4-4726-b349-6293c8ae3385
1 19608576 459 871405a7-7774-47cf-acf9-90dbf8635056
6 33276034 147 f8087e58-2d9a-4b84-80e0-f60df13b9b98
6 33276208 210 f8087e58-2d9a-4b84-80e0-f60df13b9b98
19 23827765 154 512f3893-36e2-423e-8df1-6d1fc9439b88
19 23827768 157 512f3893-36e2-423e-8df1-6d1fc9439b88
19 23827765 210 7c1bd9b4-adc7-4395-953d-294eecfac656
19 23827768 213 7c1bd9b4-adc7-4395-953d-294eecfac656
11 61637494 167 36bbd460-095d-484d-b393-97c504efed59
1 23693819 167 c9e3e60e-1f21-491c-bce6-f4ce194b8636
1 225790240 184 6ba77d37-a721-4656-a7cb-423c2b5403ae
22 23895098 229 d55cee15-ed2d-46d2-8374-acc638fe70bd
22 23895099 230 d55cee15-ed2d-46d2-8374-acc638fe70bd
1 19608576 261 21f8cc73-9afb-438b-8549-83c7ed11ff52
11 18407535 75 fda8ec5c-2f1f-4392-910e-296b54f77280
3 23919238 160 411ea7cc-a48d-4322-9ff7-fcd16c389925
22 23895098 408 aff05a6c-6f7b-437c-afdf-50e5db0834e4
22 23895099 409 aff05a6c-6f7b-437c-afdf-50e5db0834e4
1 28236371 111 7472c237-5eb2-48e4-a6d5-40d260243c7e
2 101006001 70 0ad222fd-398c-417c-b719-cfe6b632520d
X 154400818 322 8314135c-9533-4e05-a1cc-c37d154bc247
17 43002705 302 f3b499d2-372a-42ec-8ed2-a28cd34ed516
17 42998805 80 f3b499d2-372a-42ec-8ed2-a28cd34ed516
12 6537797 758 33afc613-9f95-43cd-ab6b-ad150420ab4d
12 6537799 760 33afc613-9f95-43cd-ab6b-ad150420ab4d
12 6537802 763 33afc613-9f95-43cd-ab6b-ad150420ab4d
16 30070354 725 8076835f-9f8f-45b1-bc60-ae37518f07db
19 23827765 545 e055ed67-a0d9-4cf2-aa92-d901c3c78d64
19 23827768 548 e055ed67-a0d9-4cf2-aa92-d901c3c78d64
15 43793868 194 76985da1-2735-4058-a8da-8ed9879212be
12 6537797 755 200957c9-b151-4b5a-9ac3-b393ad88cb04
12 6537799 757 200957c9-b151-4b5a-9ac3-b393ad88cb04
12 6537802 760 200957c9-b151-4b5a-9ac3-b393ad88cb04
22 23895098 372 f7602a96-daa1-4d89-8982-14e1fc4c6a57
22 23895099 373 f7602a96-daa1-4d89-8982-14e1fc4c6a57
X 72160383 288 097233c0-8ba8-4be5-a1e1-a10b9cbc8bfb
12 6537797 357 b54ca800-5ac8-41f9-a47e-d7093b5d3345
12 6537799 359 b54ca800-5ac8-41f9-a47e-d7093b5d3345
12 6537802 362 b54ca800-5ac8-41f9-a47e-d7093b5d3345
19 2273187 34 943d5f1c-2f4e-42a6-8bdf-041d5a9d7544
17 16382398 203 bf7384fb-9e7a-4c06-ba98-4259b3f7c991
17 16382647 431 bf7384fb-9e7a-4c06-ba98-4259b3f7c991
17 16382716 498 bf7384fb-9e7a-4c06-ba98-4259b3f7c991
17 16382398 85 c23b0038-f105-4325-a4fd-5e803b08a7f5
17 16382716 379 c23b0038-f105-4325-a4fd-5e803b08a7f5
12 130875992 296 1a59f137-5d70-471b-89e0-61e85e1d7bb0
1 19608576 294 de985833-ac49-4b98-b276-903844a7b8e2
1 19608576 295 de985833-ac49-4b98-b276-903844a7b8e2
17 41691517 782 0cfe03e8-dbc7-4c73-8bdc-57cf0d9d5324
22 23895098 374 98588683-84c6-48c2-90c2-244514119ad3
22 23895098 375 98588683-84c6-48c2-90c2-244514119ad3
22 23895099 376 98588683-84c6-48c2-90c2-244514119ad3
19 2273187 810 d306bcf0-e6a2-4241-848a-28a4d71a8968
19 2271798 369 d306bcf0-e6a2-4241-848a-28a4d71a8968
11 18407535 200 f3ce70f3-7051-4a2f-ae4f-9ef4b8b7081a
11 75404771 334 588841a3-7cf6-40c6-8ee4-66324adc8bc3
19 5691336 38 1feddd5e-8934-4e64-a307-6863edec5613
19 5691340 43 1feddd5e-8934-4e64-a307-6863edec5613
19 5691357 55 1feddd5e-8934-4e64-a307-6863edec5613
7 20827480 187 7a9da27f-0341-4b33-8c03-30b40ef921b9
7 20827481 188 7a9da27f-0341-4b33-8c03-30b40ef921b9
1 19608576 441 fc2d7497-4246-463e-bc7f-79c90a1d687a
12 6537797 158 776177ea-f57d-4e24-890f-0f614c665a93
12 6537799 160 776177ea-f57d-4e24-890f-0f614c665a93
12 6537802 163 776177ea-f57d-4e24-890f-0f614c665a93
12 49272626 133 287fa0fe-ad9d-40dc-add3-ada20f723e27
12 49272626 109 2a9bfc99-3d8a-4218-b854-e1e57b53bf70
19 17863174 147 88dbd4d0-5076-426f-9ba5-0cb1123bcd29
15 43793868 184 774edb9a-47fe-4510-8714-75eb29191443
16 1961948 572 fe0d0374-f5ec-4dda-9471-062f8088600f
10 97433393 519 e2d3cccf-a120-4bc7-8a77-eadddb2940f3
1 19608576 465 51eb36f9-f913-4ed1-8615-e99849794578
12 6537797 530 314db28a-280e-4c13-a4ea-6ace8b6da7de
12 6537799 532 314db28a-280e-4c13-a4ea-6ace8b6da7de
12 6537802 535 314db28a-280e-4c13-a4ea-6ace8b6da7de
9 133351312 280 3f3ad530-3c83-4722-8da2-a9840e8401f6
12 6537797 369 a5243657-0c55-4bb4-899d-2cba1786a090
12 6537799 371 a5243657-0c55-4bb4-899d-2cba1786a090
12 6537802 374 a5243657-0c55-4bb4-899d-2cba1786a090
X 72160383 379 b767d813-4d81-4639-b960-697272e83070
1 19608576 503 1b0b4126-a0d0-47a3-98de-68c016212abb
19 23827765 544 60948166-48c7-463d-820d-5772bac2c36a
19 23827768 548 60948166-48c7-463d-820d-5772bac2c36a
16 30070354 220 327d75e7-e511-4f7b-8c45-02b9870e87e9
12 6537797 419 3c521f29-8e77-4e55-9119-7d4e040a209d
12 6537799 421 3c521f29-8e77-4e55-9119-7d4e040a209d
12 6537802 424 3c521f29-8e77-4e55-9119-7d4e040a209d
17 74209836 194 2324eda8-47dc-403b-99ad-b0a3d4fb12da
12 123597228 144 20a48e50-54f6-480c-bc8f-72d050d19119
2 216499278 31 607698e3-12c2-4e6a-869f-3075aa43f965
2 216501382 276 607698e3-12c2-4e6a-869f-3075aa43f965
19 23827765 650 d9b75e69-f2c6-4fb2-9d74-a6691b94f203
19 23827768 653 d9b75e69-f2c6-4fb2-9d74-a6691b94f203
19 23827765 644 ce0b8108-bcd2-4ba9-b79b-62a86b579a17
19 23827768 647 ce0b8108-bcd2-4ba9-b79b-62a86b579a17
12 49272626 66 3261556a-4ec3-4859-ab23-3aaa7d993676
12 6870604 277 79beb6d3-1db2-4085-9a50-543205324ab3
19 2271798 6 a41422c5-9201-40f8-b3da-da45429cd4b5
2 216499278 36 a81c9c3d-7b89-4874-b986-35fb905486f3
17 41690110 32 f3e40aca-0c68-41ce-9740-eef6d43efe4e
1 19608576 463 e3140288-2793-468d-be35-d718204df67e
6 30724026 429 54277e0e-3c2d-442c-a7db-5d0e217a84a8
6 30724027 430 54277e0e-3c2d-442c-a7db-5d0e217a84a8
6 30724313 722 54277e0e-3c2d-442c-a7db-5d0e217a84a8
6 30724315 724 54277e0e-3c2d-442c-a7db-5d0e217a84a8
1 19608576 343 c7d3ecd3-a031-4df1-b004-85ee9a707c36
1 28236371 113 908e6dca-b06f-47ed-ba9b-9e95f38d0e4f
22 23895098 402 efd9623f-cd8a-4c1a-a65b-24d77ed5eebb
22 23895099 403 efd9623f-cd8a-4c1a-a65b-24d77ed5eebb
17 43002705 306 b47e18cd-cc1d-4604-92a8-375302faf899
19 49499535 214 20b1cf99-a4f5-4eb6-b290-613df2917da8
19 49499568 245 20b1cf99-a4f5-4eb6-b290-613df2917da8
19 49499654 327 20b1cf99-a4f5-4eb6-b290-613df2917da8
19 49497969 112 20b1cf99-a4f5-4eb6-b290-613df2917da8
19 49497976 119 20b1cf99-a4f5-4eb6-b290-613df2917da8
21 8214054 104 d9c657c5-5153-4729-8731-2182c3961ed2
19 1440367 330 0eb45725-576f-4dc1-8183-c31707eadc59
19 1440367 250 7f537aad-22aa-49ad-96b4-a5ea55e75d15
11 18407535 1274 7488e6e8-e610-402a-8939-92bd7f5e3e80
22 23895098 381 ef5a076f-b23a-41df-9c26-f0e9e7a65b23
22 23895099 382 ef5a076f-b23a-41df-9c26-f0e9e7a65b23
19 23827765 201 448285e7-cdc4-436b-96a9-1cfc7f24145c
19 23827768 204 448285e7-cdc4-436b-96a9-1cfc7f24145c
17 16382170 15 b27f3175-0aae-4fe4-ae70-a16a6f47646d
17 16382647 442 b27f3175-0aae-4fe4-ae70-a16a6f47646d
17 16382716 501 b27f3175-0aae-4fe4-ae70-a16a6f47646d
16 30070354 653 12d2c273-978f-4823-9f68-b255d357df12
16 30070354 647 3cc00a42-5cf3-49e8-aff2-8d91ab7b1b84
19 41869104 135 09434ab6-6039-4665-98e1-62674ba75efa
10 96750538 228 c2b5a92a-85e4-46a4-8299-931769e9ee28
10 96750590 278 c2b5a92a-85e4-46a4-8299-931769e9ee28
10 96750591 279 c2b5a92a-85e4-46a4-8299-931769e9ee28
10 96750591 281 c2b5a92a-85e4-46a4-8299-931769e9ee28
10 96750841 510 c2b5a92a-85e4-46a4-8299-931769e9ee28
19 49499535 390 420fe8fa-51d1-41d7-aa8f-1527eecd83ae
19 49499568 422 420fe8fa-51d1-41d7-aa8f-1527eecd83ae
19 49499654 508 420fe8fa-51d1-41d7-aa8f-1527eecd83ae
17 43002705 296 e23b47d1-5c57-4a1c-852a-83cc9a02e9c6
19 23827765 728 0a0c6db3-2864-4512-89df-c882db1214f4
19 23827768 731 0a0c6db3-2864-4512-89df-c882db1214f4
17 16382647 208 bfbbb838-55c0-40b1-9a2b-36a3277a5a70
17 16382716 269 bfbbb838-55c0-40b1-9a2b-36a3277a5a70
1 19608576 468 cbc6a1ee-5438-43f6-a29d-268a6c83472f
16 30070354 328 cba7275b-e0d1-49d5-9fe8-74a65effbfed
19 55386620 26 4cdd60a7-4db4-4694-a2aa-fadc0bea7ce1
19 23827765 641 e9c598da-ef06-4437-9d7e-77c24df3dd98
19 23827768 644 e9c598da-ef06-4437-9d7e-77c24df3dd98
2 73252770 237 9ad9195a-b266-4624-acc8-c5f54d44c200
2 73252772 239 9ad9195a-b266-4624-acc8-c5f54d44c200
6 33276034 94 5b10e691-a290-48d2-a83c-83b96b42be63
11 18407535 301 203f81ab-5ea5-4a7a-83b4-94db70e77f8f
19 583224 139 f03d4a82-d0a2-49cf-874b-69e557b32f06
19 583366 255 f03d4a82-d0a2-49cf-874b-69e557b32f06
22 23895098 291 80023d97-c922-4a1f-a9a5-64aef05af556
22 23895099 292 80023d97-c922-4a1f-a9a5-64aef05af556
19 23827765 442 950d7a5a-1ec9-4df4-a60b-ae32de556ec2
19 23827768 445 950d7a5a-1ec9-4df4-a60b-ae32de556ec2
2 101006001 41 f7733dd0-d163-446d-98ae-523630c2f099
12 6537191 522 28f30840-2fc4-4ef4-8661-6a0a49891003
12 6537797 852 28f30840-2fc4-4ef4-8661-6a0a49891003
12 6537799 854 28f30840-2fc4-4ef4-8661-6a0a49891003
12 6537802 857 28f30840-2fc4-4ef4-8661-6a0a49891003
17 43002705 147 d68cccbb-001b-4b18-bdaa-612c7ceca6b1
19 55386620 161 99361728-42c2-4661-bb99-649001bcb6c5
12 56117622 55 4bc7b932-7480-46c6-a0a9-acae6e79eeda
12 56117633 68 4bc7b932-7480-46c6-a0a9-acae6e79eeda
12 56117737 171 4bc7b932-7480-46c6-a0a9-acae6e79eeda
12 56117743 175 4bc7b932-7480-46c6-a0a9-acae6e79eeda
12 56117752 183 4bc7b932-7480-46c6-a0a9-acae6e79eeda
22 23895098 37 b0d79377-4025-45c9-8093-920a46a2e4b7
22 23895099 38 b0d79377-4025-45c9-8093-920a46a2e4b7
19 23827765 334 60ba409f-7754-4d29-8a83-2cd130173bfe
19 23827768 337 60ba409f-7754-4d29-8a83-2cd130173bfe
16 30070354 501 b34e24be-4236-46eb-aff4-39dac5788183
11 18407535 1249 cc031ee3-56fb-43cf-bc9f-5e0993207ab0
2 3580127 56 de35e641-070d-4bb7-b244-7e0c8f57e3af
19 41869104 149 4d98a4cd-340a-4c6f-ad24-0d5247543f37
6 33276034 219 73e11201-ee7f-419f-b42d-293541fcab03
X 154400818 206 c097870d-c2f4-41c1-a238-d2c4916545ea
19 5691336 163 94af86a5-107a-4cf3-aaf9-8783a7ff176a
19 5691340 169 94af86a5-107a-4cf3-aaf9-8783a7ff176a
19 5691357 187 94af86a5-107a-4cf3-aaf9-8783a7ff176a
17 16382647 167 f7a8e990-6487-4b38-8035-3cbdb50f4996
17 16382716 237 f7a8e990-6487-4b38-8035-3cbdb50f4996
X 119470430 685 fab3e64d-707b-498b-89dc-b822f376b821
X 119470433 688 fab3e64d-707b-498b-89dc-b822f376b821
12 49272477 644 24063f56-e432-49d5-8dc1-f34150d5dd33
12 49272477 645 24063f56-e432-49d5-8dc1-f34150d5dd33
12 49272481 649 24063f56-e432-49d5-8dc1-f34150d5dd33
12 49272482 650 24063f56-e432-49d5-8dc1-f34150d5dd33
12 49272626 795 24063f56-e432-49d5-8dc1-f34150d5dd33
12 6870604 586 d84b7bbb-2079-431a-8cb1-dd29ad2657a5
19 23827765 60 27b9c59b-eadc-491b-ae0c-7679105e2417
19 23827768 63 27b9c59b-eadc-491b-ae0c-7679105e2417
2 206162851 146 2f25ce3e-b885-4513-aa41-ecf0c525439c
19 19526220 212 798c6ec2-8382-49c1-ab01-de95a3f37e13
10 96750538 235 e590608a-e821-4266-bdbf-a1ef586adb63
10 96750590 287 e590608a-e821-4266-bdbf-a1ef586adb63
10 96750591 288 e590608a-e821-4266-bdbf-a1ef586adb63
10 96750841 536 e590608a-e821-4266-bdbf-a1ef586adb63
12 56160009 234 293209e5-9729-4e9c-942a-7192eb9ed55e
10 97433393 225 e38c6632-6fc0-4b4c-8691-e1d769abd326
19 23827765 221 f09708ca-ab5b-4fa7-ad67-4fd98c0501d1
19 23827768 224 f09708ca-ab5b-4fa7-ad67-4fd98c0501d1
21 8445460 16 890a36a6-d030-4ba1-8e69-04c4753dc4a4
21 8445578 124 890a36a6-d030-4ba1-8e69-04c4753dc4a4
21 8445579 125 890a36a6-d030-4ba1-8e69-04c4753dc4a4
21 8445580 126 890a36a6-d030-4ba1-8e69-04c4753dc4a4
21 8445581 127 890a36a6-d030-4ba1-8e69-04c4753dc4a4
21 8445636 175 890a36a6-d030-4ba1-8e69-04c4753dc4a4
21 8445641 181 890a36a6-d030-4ba1-8e69-04c4753dc4a4
21 8445641 182 890a36a6-d030-4ba1-8e69-04c4753dc4a4
21 8445665 206 890a36a6-d030-4ba1-8e69-04c4753dc4a4
21 8445697 239 890a36a6-d030-4ba1-8e69-04c4753dc4a4
21 8445713 257 890a36a6-d030-4ba1-8e69-04c4753dc4a4
21 8445765 311 890a36a6-d030-4ba1-8e69-04c4753dc4a4
21 8445769 315 890a36a6-d030-4ba1-8e69-04c4753dc4a4
21 8446180 700 890a36a6-d030-4ba1-8e69-04c4753dc4a4
21 8446181 701 890a36a6-d030-4ba1-8e69-04c4753dc4a4
6 30724313 231 7e1c0e6e-6650-4bda-b993-9aa9e9ced774
6 30724315 233 7e1c0e6e-6650-4bda-b993-9aa9e9ced774
19 1440367 226 ee213a72-450a-4b01-9d47-b50fc5f2992c
16 1961948 284 90cd2e6a-1561-4953-9fad-97a3d2e97f50
12 6537797 168 f73ca9cf-d35d-411a-98ca-e3e48c2dbc6e
12 6537799 170 f73ca9cf-d35d-411a-98ca-e3e48c2dbc6e
12 6537802 173 f73ca9cf-d35d-411a-98ca-e3e48c2dbc6e
19 23827765 422 32145839-a74d-400a-a534-c37e9a775c42
19 23827768 425 32145839-a74d-400a-a534-c37e9a775c42
16 1961948 145 b6ce7718-7f73-406c-9fe5-9ca882ca0c45
6 33276034 283 7c1fe03e-12b9-496e-9ca8-e99c7867d616
11 75404771 154 fe7d026a-3c30-4472-84de-6752ef838c8d
7 20827480 158 d43e2170-ee69-4323-aecd-3bdef0fe0e4e
7 20827481 159 d43e2170-ee69-4323-aecd-3bdef0fe0e4e
14 69767211 55 d28d9c30-7a30-42ad-b7cb-d1ead6611e62
6 35470602 77 2f01b009-6a68-4708-ac72-3034c9f0b378
6 35470624 94 2f01b009-6a68-4708-ac72-3034c9f0b378
X 72160383 214 802fda0b-26b0-4c7c-b5e3-cc2ca3218779
10 96750538 180 d79c72e9-73fc-48c1-86a6-b726ce3da93a
10 96750590 231 d79c72e9-73fc-48c1-86a6-b726ce3da93a
10 96750591 232 d79c72e9-73fc-48c1-86a6-b726ce3da93a
10 96750841 471 d79c72e9-73fc-48c1-86a6-b726ce3da93a
1 19608576 661 de5078ef-9e24-4f0b-be22-88e4e47994e9
2 216501382 262 9c564c63-afc0-4693-8ce2-e3e9aebc2108
2 216499278 32 9c564c63-afc0-4693-8ce2-e3e9aebc2108
16 1961948 283 ae22ca14-2491-46a9-8d23-7130b9d580fa
12 56160009 258 577707b6-abf5-4d63-bcde-9613056b18c2
10 78035554 113 c786abe4-db8e-436f-a790-67dabd106d3c
19 23827768 5 68d15826-b4c6-4669-b15f-e490e3696d8f
3 23919238 165 be6abdcf-558d-4824-aec3-2e308a80d01c
22 23895099 416 300a859b-e6d5-4898-b544-e774edf3e905
6 33276034 143 ee8a1fd7-7271-4e6d-88ae-af4e1431c5bd
6 33276208 207 ee8a1fd7-7271-4e6d-88ae-af4e1431c5bd
12 6537797 51 88c1482e-0a33-403f-8bbe-f2b131271cb4
12 6537799 53 88c1482e-0a33-403f-8bbe-f2b131271cb4
12 6537802 56 88c1482e-0a33-403f-8bbe-f2b131271cb4
1 119744152 346 8a125b45-8b73-4dae-ab22-7f93c706370a
22 23895098 415 9b7d5166-375b-422a-b538-06f00ceb84e4
22 23895099 416 9b7d5166-375b-422a-b538-06f00ceb84e4
7 20827480 177 a995b7ee-6329-47ad-aa23-45e19432fcd4
7 20827481 178 a995b7ee-6329-47ad-aa23-45e19432fcd4
2 55235473 203 37066e3a-ef07-4fe6-b69e-7c17aa26a242
2 55235553 279 37066e3a-ef07-4fe6-b69e-7c17aa26a242
2 55235555 281 37066e3a-ef07-4fe6-b69e-7c17aa26a242
19 5691336 153 82732848-6609-40eb-97f4-4fbb15761a0d
19 5691340 157 82732848-6609-40eb-97f4-4fbb15761a0d
19 5691340 158 82732848-6609-40eb-97f4-4fbb15761a0d
19 5691357 175 82732848-6609-40eb-97f4-4fbb15761a0d
12 6537797 258 23f0f378-7a0f-46d4-aff0-a0a0ece44611
12 6537799 260 23f0f378-7a0f-46d4-aff0-a0a0ece44611
12 6537802 263 23f0f378-7a0f-46d4-aff0-a0a0ece44611
10 78035554 64 5b8d264e-0271-4fc3-8b2b-69bac0a924a4
6 30724026 181 d35c0957-8c2d-47df-a3e1-beaab4223def
6 30724027 182 d35c0957-8c2d-47df-a3e1-beaab4223def
6 30724313 435 d35c0957-8c2d-47df-a3e1-beaab4223def
1 225790240 1299 0dd3ed57-f11e-483b-9a2c-6a151a958db5
19 23827765 345 49b9e07d-1a68-4e08-a19f-eac8fcec2df4
19 23827768 348 49b9e07d-1a68-4e08-a19f-eac8fcec2df4
19 23827765 389 a11588e8-dc46-4f28-afff-fbf77c6534da
19 23827768 392 a11588e8-dc46-4f28-afff-fbf77c6534da
19 2271798 335 5c0da1a8-e78f-45c7-a24a-1d5861691c3f
1 23694783 362 f2605774-ef91-453b-b1d0-4c585d307397
17 16382647 302 33797dfe-1e88-496c-8d3a-5ae17628e760
17 16382716 372 33797dfe-1e88-496c-8d3a-5ae17628e760
19 1440367 344 68ee1193-3368-480c-94cb-f8b6275a0690
17 16382170 113 fd3364af-7512-4c07-9b0c-2edf36ac7c2d
17 16382398 347 fd3364af-7512-4c07-9b0c-2edf36ac7c2d
17 16382647 590 fd3364af-7512-4c07-9b0c-2edf36ac7c2d
17 16382716 661 fd3364af-7512-4c07-9b0c-2edf36ac7c2d
16 30070354 451 1da01135-9b67-46b3-a75c-f0d7ff22b824
10 96750841 95 7aa711e8-0bfa-447d-9ada-1f5f98219fb4
10 96750841 221 5f6030cb-aed3-426a-a080-b296c1c6a76b
12 6870604 440 474de73e-8b44-4536-a6dd-510cd2d0a7dc
19 583366 417 b5dcd8e4-8ce2-4e0b-ae3a-c26c48700712
6 35470602 141 60d8a5c7-3b9e-439e-8cd4-692488a1af2d
6 35470624 162 60d8a5c7-3b9e-439e-8cd4-692488a1af2d
17 43002705 157 bea1098d-fecc-41ee-b295-6d5014903758
12 6870604 271 818171c1-5a32-45f7-b424-3f7fc033b644
1 23694783 390 15e1fe34-1414-4876-ac28-0958ae83ac8a
12 6870604 188 ad95f95a-8634-4700-b913-e41d8dd03901
12 6870604 522 f5ca9e5e-8f25-4181-879b-7302e694491a
3 23919238 131 1c5f400f-3414-461e-94c0-b50f92915837
19 23827765 190 6d2aace9-0b9c-4f47-a1f7-675079f5d9f1
19 23827768 193 6d2aace9-0b9c-4f47-a1f7-675079f5d9f1
16 30070354 788 83c6f445-a433-4d7f-a67e-82a010cbd66e
1 19608576 619 02edfd19-ded7-473f-9685-d8138bed2b02
7 20827480 327 ffe64b01-8149-4192-b21f-7208c29f831a
7 20827481 328 ffe64b01-8149-4192-b21f-7208c29f831a
22 23895098 258 bc610885-fcd6-4037-812f-7472de93c931
22 23895099 258 bc610885-fcd6-4037-812f-7472de93c931
19 49499568 25 c3c6a4b2-114b-4a37-979e-406ddb545433
19 49499654 102 c3c6a4b2-114b-4a37-979e-406ddb545433
19 55386620 157 027abbd4-add9-4bd0-aeb0-5f77ae1ba656
22 23895098 422 036f7b78-c434-4c0e-ae1b-e2f053fe85c5
22 23895099 423 036f7b78-c434-4c0e-ae1b-e2f053fe85c5
1 225790240 1139 99aadd9a-b8eb-4572-897d-0386f353a01b
11 18407535 652 4ca0dd10-193d-4cbc-b646-dea7c9ab40bd
11 18403765 110 4ca0dd10-193d-4cbc-b646-dea7c9ab40bd
11 18405513 56 4ca0dd10-193d-4cbc-b646-dea7c9ab40bd
7 20827480 163 9c0acbbe-3910-45cd-bddc-a97ad01ac4fb
7 20827481 164 9c0acbbe-3910-45cd-bddc-a97ad01ac4fb
9 133351312 198 f48e975e-8b96-4e8e-a0cc-b1ffb1f09694
7 20827480 165 3cd32634-16e7-4477-9490-e5aba6fa36a9
7 20827480 166 3cd32634-16e7-4477-9490-e5aba6fa36a9
7 20827481 167 3cd32634-16e7-4477-9490-e5aba6fa36a9
12 6870604 934 30f4da51-64e2-4257-89c8-954ed06d5f0f
X 154400818 158 9bde3032-c9dc-480c-970e-5fcd34e9cd4d
11 18407535 142 3e4a9dac-b5d5-449b-a7d8-30843c07f569
17 41691516 1127 32df9526-d34e-4e0c-8a94-7f8f61275d13
17 41691517 1128 32df9526-d34e-4e0c-8a94-7f8f61275d13
17 41690110 337 32df9526-d34e-4e0c-8a94-7f8f61275d13
17 43002705 84 c48b6539-0bda-4ab1-95f9-fd14fd59cd13
1 19608576 463 a1f7e4d8-69b5-40de-9554-b2aa3463069f
11 75404771 601 2535d22c-5d22-4198-8016-0cde776706b8
1 119744152 347 cf114452-8842-4c61-83cb-1819468a5a82
22 23895098 369 cdf74069-bd7f-4926-8f32-97ee7edfcba4
22 23895099 370 cdf74069-bd7f-4926-8f32-97ee7edfcba4
11 18407535 17 faf063c4-8a9a-44aa-9ff2-8076056a81b7
11 18407535 18 faf063c4-8a9a-44aa-9ff2-8076056a81b7
12 6537797 211 135ebb02-bfc0-4bcb-a3af-f083f3c6bac5
12 6537799 213 135ebb02-bfc0-4bcb-a3af-f083f3c6bac5
12 6537802 216 135ebb02-bfc0-4bcb-a3af-f083f3c6bac5
12 54284633 115 77ca6790-c2f9-4e50-8732-602d96257655
1 23694783 360 b5d56bfb-17ad-46f1-989b-25968c175cb1
1 23693819 158 b5d56bfb-17ad-46f1-989b-25968c175cb1
19 23827765 142 2c80504f-d6b5-4302-a75f-de3a1f0684c4
19 23827765 143 2c80504f-d6b5-4302-a75f-de3a1f0684c4
19 23827768 146 2c80504f-d6b5-4302-a75f-de3a1f0684c4
21 8438237 279 e620d0fd-faef-4058-be86-98c6024b47d5
19 5691336 140 0e4bcdbe-6b1e-454b-8440-7919107806c1
19 5691340 144 0e4bcdbe-6b1e-454b-8440-7919107806c1
19 5691357 159 0e4bcdbe-6b1e-454b-8440-7919107806c1
12 6537797 113 c423a9e7-0104-4aa7-81a4-88e71b83305c
12 6537799 115 c423a9e7-0104-4aa7-81a4-88e71b83305c
12 6537802 118 c423a9e7-0104-4aa7-81a4-88e71b83305c
6 149594343 17 13d67d57-7fdb-4d5d-b2ea-7ee95b3dca42
X 72160383 134 90b36a9e-dd52-4414-9083-6482154fcdce
19 5691336 217 1b405a12-fdf0-4cc0-af1f-108052e35f54
19 5691340 221 1b405a12-fdf0-4cc0-af1f-108052e35f54
19 5691340 222 1b405a12-fdf0-4cc0-af1f-108052e35f54
19 5691357 238 1b405a12-fdf0-4cc0-af1f-108052e35f54
19 583224 328 03d5d185-24c6-42c9-afc6-8de849270e84
19 583366 455 03d5d185-24c6-42c9-afc6-8de849270e84
6 30724026 54 3790bf41-ee27-45ae-89aa-4b499de7105b
6 30724027 55 3790bf41-ee27-45ae-89aa-4b499de7105b
6 30724313 345 3790bf41-ee27-45ae-89aa-4b499de7105b
6 30724315 347 3790bf41-ee27-45ae-89aa-4b499de7105b
5 73503083 207 ce4d9894-0267-4d14-868b-c6a4060259d1
2 55235473 46 7e16657a-8e17-460f-b11d-6a8077e10eab
2 55235553 125 7e16657a-8e17-460f-b11d-6a8077e10eab
2 55235555 127 7e16657a-8e17-460f-b11d-6a8077e10eab
17 16382398 67 9c595a78-a849-44e1-9e32-c65facc9ecd5
17 16382647 285 9c595a78-a849-44e1-9e32-c65facc9ecd5
17 16382716 350 9c595a78-a849-44e1-9e32-c65facc9ecd5
17 16382170 67 9c595a78-a849-44e1-9e32-c65facc9ecd5
2 216501382 76 eea95cdb-d771-478d-8d1a-d9d060896f8e
19 23827765 13 6a4a9092-fd87-451d-be23-70143d3a8733
1 19608576 450 87d80a8e-930f-4ebc-ab12-1d0c185464e8
19 1440367 270 88835666-ab28-4c8a-941d-eb02ca4ce1b5
12 56160009 217 188c8ae1-33be-44d5-a556-268f3a5f45be
16 30070354 629 9b7093c0-fb98-42e0-b33c-24e076b9455f
12 6870604 630 3df9365d-01b3-4482-a785-b96161eab1ff
12 6870604 151 a254eba3-326e-4d7f-9060-9d2bc9b80383
11 61637494 74 1dba1780-310e-4606-b23b-c54052dbf1b6
1 19608576 475 ec31914b-a3d0-42aa-af86-1540b5ae97d5
2 216501382 230 dac92160-cc31-4dc7-8eca-bf695d3cf0f4
19 23827765 76 afcf74d5-d3e7-4f87-a8e8-c56191660fc8
19 23827768 79 afcf74d5-d3e7-4f87-a8e8-c56191660fc8
12 56117622 128 e76b2c34-9693-42c0-8fbd-ba464e3eeab0
12 56117633 138 e76b2c34-9693-42c0-8fbd-ba464e3eeab0
12 56117737 235 e76b2c34-9693-42c0-8fbd-ba464e3eeab0
12 56117743 241 e76b2c34-9693-42c0-8fbd-ba464e3eeab0
12 56117743 242 e76b2c34-9693-42c0-8fbd-ba464e3eeab0
12 56117752 250 e76b2c34-9693-42c0-8fbd-ba464e3eeab0
19 1440367 356 280bad0a-f154-4915-bee1-a15facfa3a0c
19 2273187 818 2e626c4a-7fba-4f24-9b58-732d58599ce0
19 2271798 16 2e626c4a-7fba-4f24-9b58-732d58599ce0
21 8446180 337 647e31dc-524d-48fa-ba89-1b579cad02ca
21 8446181 338 647e31dc-524d-48fa-ba89-1b579cad02ca
19 23827765 105 12c1d26a-65d3-4c8d-8e51-6ddd245c86a3
19 23827768 108 12c1d26a-65d3-4c8d-8e51-6ddd245c86a3
17 16382647 158 dd5ad646-b0a1-4230-a774-b1c6ddf309c7
17 16382716 225 dd5ad646-b0a1-4230-a774-b1c6ddf309c7
12 6537797 795 42a21ed4-a186-49d9-9445-f80ee79f7251
12 6537799 797 42a21ed4-a186-49d9-9445-f80ee79f7251
12 6537802 800 42a21ed4-a186-49d9-9445-f80ee79f7251
19 49497969 139 900ba1ef-4181-43aa-9e6d-2581d0c233f8
19 5691336 182 f5a40ea8-129c-475e-8109-6c878e65268a
19 5691340 186 f5a40ea8-129c-475e-8109-6c878e65268a
19 5691357 199 f5a40ea8-129c-475e-8109-6c878e65268a
19 8321976 363 4fffb452-0d5c-49ae-b8f5-325d491b5849
22 23895098 390 5dfb4eb5-744a-47ff-be98-d8d2588b7629
22 23895098 391 5dfb4eb5-744a-47ff-be98-d8d2588b7629
22 23895099 392 5dfb4eb5-744a-47ff-be98-d8d2588b7629
19 1440367 288 1188d145-6a42-4301-876c-f44e70e30b58
22 23895099 397 f35b8dab-e256-40a3-8f5d-679a93b1d2b2
10 78035554 141 33423d1d-74cd-4ff7-a4df-211680d3f1f9
6 149594343 170 88dd9376-9530-4f51-b363-5941b49e40ed
16 30070354 301 ea78b6ed-20ec-4625-bf87-583dde09bc9a
2 216499278 33 07618017-0507-49d3-9d2a-56d69124de8d
12 6537797 444 657b5d5b-f1d4-40c5-8368-4e2587079349
12 6537799 446 657b5d5b-f1d4-40c5-8368-4e2587079349
12 6537802 449 657b5d5b-f1d4-40c5-8368-4e2587079349
19 23827765 666 d1c430a4-68db-4926-8ff4-426e7519ba8e
19 23827768 669 d1c430a4-68db-4926-8ff4-426e7519ba8e
19 23827765 23 de5f39b5-2aff-4af2-8675-bf05d1716955
19 23827768 26 de5f39b5-2aff-4af2-8675-bf05d1716955
1 19608576 309 350cfd95-09ac-4acf-84a0-8bf1a20dc0e9
19 23827765 307 df972d4d-5638-46af-87c5-e1094d67bba3
19 23827768 310 df972d4d-5638-46af-87c5-e1094d67bba3
3 23919238 339 67ca3e73-8af0-42a8-ad0e-4fad5ff3517d
17 39204619 244 e7ea53ca-7c76-4b8e-8d54-455d0c7d6956
17 39204699 315 e7ea53ca-7c76-4b8e-8d54-455d0c7d6956
19 23827765 436 79d7a6ec-c9e3-44a6-a76d-ba68e847a3fb
19 23827768 439 79d7a6ec-c9e3-44a6-a76d-ba68e847a3fb
19 58393464 477 529ff047-487f-4ded-9283-1bb0ec1530c6
19 17861466 155 2348b009-72fb-42f2-8323-1f10a17f0b58
1 19608576 458 d7b8e690-4fe9-4a69-8fa0-88c84f99e880
1 19608576 459 d7b8e690-4fe9-4a69-8fa0-88c84f99e880
2 216501382 287 b38d7d2d-8de5-4222-a101-a03fbbb7b3cf
19 23827765 685 6b016f10-1b71-4aa3-aeaa-53f6e0ecd374
19 23827768 688 6b016f10-1b71-4aa3-aeaa-53f6e0ecd374
12 56117622 130 5009331b-a31c-44bc-af2b-e6ec5767d48d
12 56117633 143 5009331b-a31c-44bc-af2b-e6ec5767d48d
12 56117737 240 5009331b-a31c-44bc-af2b-e6ec5767d48d
12 56117743 246 5009331b-a31c-44bc-af2b-e6ec5767d48d
12 56117752 254 5009331b-a31c-44bc-af2b-e6ec5767d48d
22 23895098 403 a78326c4-dbd9-4089-90c0-b1994b7c3636
22 23895099 403 a78326c4-dbd9-4089-90c0-b1994b7c3636
1 19608576 470 83eeb1c8-3f45-41f8-bd07-7bf0da8dba81
19 5691336 138 fa416b89-8486-4990-8dd4-677074c814a1
19 5691340 142 fa416b89-8486-4990-8dd4-677074c814a1
19 5691357 158 fa416b89-8486-4990-8dd4-677074c814a1
10 78035554 132 ec134d1a-7235-4bf0-979a-28f2202c39df
22 23895099 228 3ae46770-e08a-4716-b8df-71fc1ec8451f
16 30070354 688 3d322e7e-003c-4679-bcd7-c9a9858970bb
16 30070354 563 edb48602-34da-430f-847e-82787f60eecc
19 58393464 273 89080857-cbb0-4531-a45d-09a80c38ad6a
15 43793868 349 2bd1cb45-64ba-4454-812b-2dbcead20338
12 56160009 214 6298d066-f7b1-4ff1-a61c-2e2feadb9b4e
19 41869104 337 f6a5ffda-c55e-4a82-b7b5-18bc36a3d091
4 108622537 205 c28e2c66-0452-4363-9c98-3c1c11d35120
6 30725000 71 434713f7-ecea-4e31-b7d1-fcfd3b7e1ae6
6 30725005 76 434713f7-ecea-4e31-b7d1-fcfd3b7e1ae6
10 78035554 135 ebeb6520-0b95-4926-b18a-f63dff99c4e8
10 96750538 239 87e2cbfd-ea79-4da7-b7d9-271070828631
10 96750590 292 87e2cbfd-ea79-4da7-b7d9-271070828631
10 96750841 523 87e2cbfd-ea79-4da7-b7d9-271070828631
1 225790240 1231 f9636287-707a-4019-8ad6-84c25b69a873
X 72160383 337 9b19740b-6752-40cf-ba9e-d8ac84d1f22b
10 78035554 37 e4f5bf34-b641-401b-aa03-cca5e0748bdc
19 23827765 645 d79efa1b-0415-4ae4-99b2-3850d93036b8
19 23827768 648 d79efa1b-0415-4ae4-99b2-3850d93036b8
10 96750538 241 617745bc-df7c-4b55-88f1-272d896ab97a
10 96750538 242 617745bc-df7c-4b55-88f1-272d896ab97a
10 96750590 290 617745bc-df7c-4b55-88f1-272d896ab97a
10 96750591 291 617745bc-df7c-4b55-88f1-272d896ab97a
10 96750841 553 617745bc-df7c-4b55-88f1-272d896ab97a
10 96750841 556 617745bc-df7c-4b55-88f1-272d896ab97a
12 54284633 156 7460698c-5add-47f4-835a-3ffc2418d2ca
11 18407535 120 30c8aed7-e651-482f-8da1-637cc24545bb
11 810008 33 5fb7bec0-6333-463c-b1c1-a63381926bb1
11 810009 34 5fb7bec0-6333-463c-b1c1-a63381926bb1
1 19608576 480 246c8a07-b42a-412c-a75f-55064338ba00
19 23827765 190 5f5b1a76-49da-44b0-930c-1f0e6216f47d
19 23827768 191 5f5b1a76-49da-44b0-930c-1f0e6216f47d
2 216501382 61 7d6e85fe-f772-422d-8089-9f30dc9a1dbe
19 41869104 260 378df2ae-56da-478a-beb7-edde9da9e303
6 33276034 154 d895c4e9-ceb0-4afa-89b6-ea231778ad78
6 33276208 221 d895c4e9-ceb0-4afa-89b6-ea231778ad78
1 19608576 497 ac81cbc2-9c62-48d1-b394-cd1fc0af8350
15 43793868 308 a40290a1-e72e-4f6e-bf4a-d390ce9bd59d
15 43793868 163 6f9a3292-dde3-41e6-8999-a7e3740727d9
12 9696086 86 079d0788-f0e8-42c6-a471-f0e60b7a3a9c
12 9696087 87 079d0788-f0e8-42c6-a471-f0e60b7a3a9c
X 72160383 285 de1bbee2-ceda-448e-82bd-d43640c4cf8f
6 149594343 92 587e8f74-8eaf-42f4-9233-e6d6af467a2f
6 33276034 92 587e8f74-8eaf-42f4-9233-e6d6af467a2f
6 33276208 157 587e8f74-8eaf-42f4-9233-e6d6af467a2f
17 16382398 183 4f688787-b5d8-4141-b6e6-9b6c31d5e328
17 16382647 412 4f688787-b5d8-4141-b6e6-9b6c31d5e328
17 16382716 481 4f688787-b5d8-4141-b6e6-9b6c31d5e328
19 49497969 114 54a61e89-360b-406b-bcfd-599692a2008f
19 49497976 121 54a61e89-360b-406b-bcfd-599692a2008f
19 49499535 216 54a61e89-360b-406b-bcfd-599692a2008f
19 49499568 247 54a61e89-360b-406b-bcfd-599692a2008f
19 49499654 326 54a61e89-360b-406b-bcfd-599692a2008f
19 5691336 249 e36ed3cf-5c76-4616-ae2a-2d356c3bfbee
19 5691340 253 e36ed3cf-5c76-4616-ae2a-2d356c3bfbee
19 5691357 267 e36ed3cf-5c76-4616-ae2a-2d356c3bfbee
19 5691336 137 ecb32dd9-7870-4aad-b3f7-749776fedeb2
19 5691340 141 ecb32dd9-7870-4aad-b3f7-749776fedeb2
19 5691357 157 ecb32dd9-7870-4aad-b3f7-749776fedeb2
19 49497969 272 79ada0fc-bdee-4d93-a726-8d70f2124ecd
19 49497976 279 79ada0fc-bdee-4d93-a726-8d70f2124ecd
17 16382170 353 046b9b10-ba10-4d6a-8256-a9317989f170
17 16382398 567 046b9b10-ba10-4d6a-8256-a9317989f170
17 16382647 799 046b9b10-ba10-4d6a-8256-a9317989f170
17 16382716 868 046b9b10-ba10-4d6a-8256-a9317989f170
10 97433393 178 79ef6b3d-b28c-4975-af4f-8a99d6a5cf57
17 74209836 317 245eaebd-881d-4e8c-ab80-4abc11cebeae
12 56117622 73 599313ad-dc1a-4e5a-a818-9d2938490fbf
12 56117633 84 599313ad-dc1a-4e5a-a818-9d2938490fbf
12 56117737 177 599313ad-dc1a-4e5a-a818-9d2938490fbf
12 56117743 184 599313ad-dc1a-4e5a-a818-9d2938490fbf
12 56117752 191 599313ad-dc1a-4e5a-a818-9d2938490fbf
19 49499535 410 f96149aa-aad7-4f6c-a26e-133160a55bcd
19 49499568 447 f96149aa-aad7-4f6c-a26e-133160a55bcd
19 49499654 518 f96149aa-aad7-4f6c-a26e-133160a55bcd
19 49497969 318 f96149aa-aad7-4f6c-a26e-133160a55bcd
19 49497969 319 f96149aa-aad7-4f6c-a26e-133160a55bcd
19 49497976 324 f96149aa-aad7-4f6c-a26e-133160a55bcd
12 6537797 128 e4d9da14-2aac-40df-8315-6a9a483f80db
12 6537799 130 e4d9da14-2aac-40df-8315-6a9a483f80db
12 6537802 133 e4d9da14-2aac-40df-8315-6a9a483f80db
19 49499535 364 de42ce27-9b17-41f4-9b92-dfb3fd972f34
19 49499568 397 de42ce27-9b17-41f4-9b92-dfb3fd972f34
19 49499654 482 de42ce27-9b17-41f4-9b92-dfb3fd972f34
19 49497969 269 de42ce27-9b17-41f4-9b92-dfb3fd972f34
19 49497976 276 de42ce27-9b17-41f4-9b92-dfb3fd972f34
22 23895099 388 22acab2f-1051-4831-a9ea-acc4bc3904be
11 75404771 130 932bfe9b-eadd-4a4e-af17-39988d53d07a
22 23895098 412 74b793eb-afe4-4b09-ad31-e8ed8674f100
22 23895099 413 74b793eb-afe4-4b09-ad31-e8ed8674f100
9 133351312 57 c33106f6-7ce8-4d88-83d4-bcb33d8c3c0b
22 23895098 384 ad82a353-59da-4bef-a911-6abb57111cb6
22 23895099 385 ad82a353-59da-4bef-a911-6abb57111cb6
12 56117622 203 a3cc78ae-5550-4962-ae3c-b7aba83fe94b
12 56117633 214 a3cc78ae-5550-4962-ae3c-b7aba83fe94b
12 56117737 310 a3cc78ae-5550-4962-ae3c-b7aba83fe94b
12 56117737 311 a3cc78ae-5550-4962-ae3c-b7aba83fe94b
12 56117743 317 a3cc78ae-5550-4962-ae3c-b7aba83fe94b
12 56117752 324 a3cc78ae-5550-4962-ae3c-b7aba83fe94b
17 42998805 81 58d9bcfd-d553-41bb-97aa-8b89397eab5d
19 583224 113 7f8cb66e-a62f-40a9-8f29-cda3153127c2
19 583224 114 7f8cb66e-a62f-40a9-8f29-cda3153127c2
19 583366 243 7f8cb66e-a62f-40a9-8f29-cda3153127c2
19 41869104 146 53c0467a-57bf-4e9b-80c3-9d4e11a0374b
X 154400818 439 a058aba7-5578-437a-a66b-1d931d99a9fc
3 23919238 188 2c742543-16a2-44ff-bc35-07d43847947f
16 30070354 827 934a30d4-5f94-47a5-9d11-7561da79002a
9 128695089 483 74054aa9-ef6b-4474-9f0e-35361383b360
2 216501382 291 51f3b2ea-98a4-4374-ad8e-87dfa60d0da5
22 23895099 222 d58428cf-27fd-47f5-9b74-d743d1da7752
10 78035554 117 72832d20-810b-4f96-957f-81459c340111
12 56117622 12 fdcd25e6-9f89-4794-bfd1-bff95ea55b3c
12 56117633 23 fdcd25e6-9f89-4794-bfd1-bff95ea55b3c
12 56117737 121 fdcd25e6-9f89-4794-bfd1-bff95ea55b3c
12 56117743 127 fdcd25e6-9f89-4794-bfd1-bff95ea55b3c
12 56117752 135 fdcd25e6-9f89-4794-bfd1-bff95ea55b3c
19 5691336 131 6a65a37f-9293-4e24-87bd-15e7409bbb04
19 5691340 135 6a65a37f-9293-4e24-87bd-15e7409bbb04
19 5691357 149 6a65a37f-9293-4e24-87bd-15e7409bbb04
19 2273187 788 2e9bf0de-b81b-438a-ba99-bb20dd925d34
19 2271798 357 2e9bf0de-b81b-438a-ba99-bb20dd925d34
19 1440367 368 b28f4183-7c65-4fd8-9031-d3b7cea1697a
19 23827765 438 0fb81753-635d-427f-9114-7729003e79e9
19 23827768 441 0fb81753-635d-427f-9114-7729003e79e9
2 101006001 175 914065ee-8abe-43fd-9428-2432108b7008
19 23827765 12 717efba0-31ba-4b60-9585-a342137a384a
19 23827768 15 717efba0-31ba-4b60-9585-a342137a384a
12 56117622 46 a502c8b7-30f9-427a-8798-32478c2d58f6
12 56117633 57 a502c8b7-30f9-427a-8798-32478c2d58f6
12 56117737 153 a502c8b7-30f9-427a-8798-32478c2d58f6
12 56117743 159 a502c8b7-30f9-427a-8798-32478c2d58f6
12 56117752 166 a502c8b7-30f9-427a-8798-32478c2d58f6
10 78035554 136 74c0c102-998f-4826-9b59-5c33ff1e49e6
19 41869104 82 ab5a6c95-2865-458d-959f-7374933736b6
X 154400818 544 1d907d2d-8791-4a0f-ae09-01206a5dc37e
19 23827765 346 fd45ed7c-6d17-4f90-aa98-143aa3283334
19 23827768 349 fd45ed7c-6d17-4f90-aa98-143aa3283334
10 97432395 390 89d62c8f-d40d-413d-826a-2437429fe18a
10 97433393 1375 89d62c8f-d40d-413d-826a-2437429fe18a
12 6537797 775 e00e5ea7-aaeb-4a8d-bb8a-7568fb45a921
12 6537799 777 e00e5ea7-aaeb-4a8d-bb8a-7568fb45a921
12 6537802 780 e00e5ea7-aaeb-4a8d-bb8a-7568fb45a921
22 23895098 389 fca2e5ab-9952-4c64-9896-36dca5827d77
22 23895099 390 fca2e5ab-9952-4c64-9896-36dca5827d77
10 72275845 1316 05bf3e01-97c7-426d-90ec-951592d142ce
19 1440367 357 4bdd4fa3-9208-413f-afac-fac1387b6d48
10 72275845 643 bf807154-938c-4eae-ae21-f3ecc0d093b8
19 583366 48 d46e1391-7dc0-4a96-9ae1-ad0cce074267
1 19608576 644 0c3c32e5-7f0b-4af3-9195-06d7b7ccfad8
21 8441311 1192 a3fb7f2d-3104-40bd-9cfc-4bec72b44f31
21 8441312 1192 a3fb7f2d-3104-40bd-9cfc-4bec72b44f31
21 8441361 1239 a3fb7f2d-3104-40bd-9cfc-4bec72b44f31
21 8441434 1309 a3fb7f2d-3104-40bd-9cfc-4bec72b44f31
21 8441435 1310 a3fb7f2d-3104-40bd-9cfc-4bec72b44f31
21 8441436 1311 a3fb7f2d-3104-40bd-9cfc-4bec72b44f31
21 8441502 1374 a3fb7f2d-3104-40bd-9cfc-4bec72b44f31
21 8441510 1382 a3fb7f2d-3104-40bd-9cfc-4bec72b44f31
17 16382647 311 436f05c7-2d83-4f5a-b2d6-9c7148c419da
17 16382716 380 436f05c7-2d83-4f5a-b2d6-9c7148c419da
X 72160383 211 d0f4333f-b85d-40a7-80a0-b37b57107298
2 216499278 35 f0f13029-b6c6-44c7-b0ba-c2a4de1e7ae0
17 42998805 84 2e129dfb-00ca-4ce3-bb55-d4ba8943293e
17 42998805 85 2e129dfb-00ca-4ce3-bb55-d4ba8943293e
1 19608576 479 b2eec3bf-0b84-4a18-8cfc-444ab4b59225
10 96750538 247 537e89bc-0e17-468b-a31b-850a56df16c9
10 96750590 306 537e89bc-0e17-468b-a31b-850a56df16c9
10 96750591 307 537e89bc-0e17-468b-a31b-850a56df16c9
10 96750841 562 537e89bc-0e17-468b-a31b-850a56df16c9
19 5691336 140 74d0431d-1b7d-4e53-ae4d-fc12a1f9a773
19 5691340 144 74d0431d-1b7d-4e53-ae4d-fc12a1f9a773
19 5691340 147 74d0431d-1b7d-4e53-ae4d-fc12a1f9a773
19 5691357 165 74d0431d-1b7d-4e53-ae4d-fc12a1f9a773
19 55386620 28 380ec13a-7b25-4366-b94f-cc18fd659fef
2 216499278 34 ccda59f9-b34d-46fd-a8bd-754388061e28
19 1440367 155 a298f0db-ccea-41b1-bb4b-abae0b997993
6 61574247 140 77199298-13f2-47ff-be42-925c6979f17f
19 49499535 241 74d6c8a6-df47-40ce-905b-375f6f991ee3
19 49499568 274 74d6c8a6-df47-40ce-905b-375f6f991ee3
19 49499654 357 74d6c8a6-df47-40ce-905b-375f6f991ee3
10 96750841 161 7874875a-1f26-421f-8d8b-2231038c2f36
10 96750841 162 7874875a-1f26-421f-8d8b-2231038c2f36
22 23895098 418 14124e9b-fc71-4032-b1f4-f54251bbe166
22 23895099 419 14124e9b-fc71-4032-b1f4-f54251bbe166
1 19608576 470 a3ea33b8-1b04-4fbc-b079-f0d3e73237fb
22 23895098 352 316de6b9-7186-4a6c-8c25-b44beb5c37d7
22 23895099 353 316de6b9-7186-4a6c-8c25-b44beb5c37d7
22 23895098 191 0a6f80d0-720c-4c8f-b447-c36fd52a34c7
22 23895099 192 0a6f80d0-720c-4c8f-b447-c36fd52a34c7
22 23895098 390 83fd98dd-1645-43f4-bd06-5553e2871a25
22 23895099 391 83fd98dd-1645-43f4-bd06-5553e2871a25
19 5691336 67 50de10e5-22bf-4024-81cf-8cf5c561faf8
19 5691340 71 50de10e5-22bf-4024-81cf-8cf5c561faf8
19 5691357 87 50de10e5-22bf-4024-81cf-8cf5c561faf8
17 43002705 44 703f96bb-d1e5-4999-8848-5f8ea4f24006
17 16382170 362 79cc17ce-cb82-4c5f-83c3-e86a51829030
17 16382398 586 79cc17ce-cb82-4c5f-83c3-e86a51829030
17 16382647 837 79cc17ce-cb82-4c5f-83c3-e86a51829030
17 16382716 905 79cc17ce-cb82-4c5f-83c3-e86a51829030
10 96750538 250 2af39b15-1ace-4a45-b6f0-17c2348b3f27
10 96750590 311 2af39b15-1ace-4a45-b6f0-17c2348b3f27
10 96750591 312 2af39b15-1ace-4a45-b6f0-17c2348b3f27
10 96750841 560 2af39b15-1ace-4a45-b6f0-17c2348b3f27
19 1440367 302 e616c297-9d1d-4f0a-b98e-12ea3c55b7b0
19 5691336 95 0e715d4f-98c3-4f84-9081-f8d291c780af
19 5691340 99 0e715d4f-98c3-4f84-9081-f8d291c780af
19 5691357 115 0e715d4f-98c3-4f84-9081-f8d291c780af
21 8214176 60 78f42605-9010-4c54-977e-bff482a42eae
21 8214177 61 78f42605-9010-4c54-977e-bff482a42eae
21 8214177 62 78f42605-9010-4c54-977e-bff482a42eae
21 8214178 63 78f42605-9010-4c54-977e-bff482a42eae
21 8214244 129 78f42605-9010-4c54-977e-bff482a42eae
21 8441434 60 78f42605-9010-4c54-977e-bff482a42eae
21 8441435 61 78f42605-9010-4c54-977e-bff482a42eae
21 8441435 62 78f42605-9010-4c54-977e-bff482a42eae
21 8441436 63 78f42605-9010-4c54-977e-bff482a42eae
21 8441502 129 78f42605-9010-4c54-977e-bff482a42eae
21 8441510 136 78f42605-9010-4c54-977e-bff482a42eae
21 8442331 838 78f42605-9010-4c54-977e-bff482a42eae
21 8442446 949 78f42605-9010-4c54-977e-bff482a42eae
21 8442450 955 78f42605-9010-4c54-977e-bff482a42eae
21 8442667 1164 78f42605-9010-4c54-977e-bff482a42eae
21 8442739 1241 78f42605-9010-4c54-977e-bff482a42eae
21 8442741 1243 78f42605-9010-4c54-977e-bff482a42eae
21 8442754 1256 78f42605-9010-4c54-977e-bff482a42eae
```
